# Divergent pattern of development in rats and humans

**DOI:** 10.1101/2023.04.11.536227

**Authors:** Wanda campos, Tomas Iorri, Antonella Presti, Rafael Grimson, Pablo Vázquez-Borsetti

## Abstract

*Rattus norvegicus* is the second most used laboratory species and the most widely used model in neuroscience. Nonetheless, there is still no agreement regarding the temporal relationship of development between humans and rats. We addressed this question by examining the time required to reach a set of homologous developmental milestones in both species. With this purpose, a database was generated with data collected through a bibliographic survey. This database was in turn compared with other databases about the same topic present in the literature. Finally, the databases were combined, covering for the first time the entire development of the rat including the prenatal, perinatal, and postnatal periods. This combined database includes 497 individual dates for both species. The developmental relationship between humans and rats was better fit by a logarithmic function than by a linear function. Also, an inflection point close to birth becomes evident after the logarithmic transformation of the data. The predictions of the proposed model were compared with other estimators historically used to calculate developmental relationships, such as growth in brain weight, finding a notorious discrepancy. As development progresses, an increase in the dispersion of the data is observed. Until now, developmental relationships have been interpreted as a univocal equivalence. In this work, is proposed an alternative interpretation where the age of one species is translated into a range of ages in the other.

## supplementary files statsnl.txt for "Divergent pattern of development in rats and humans"

```
graph_CI                            OLS Regression Results                            
==============================================================================
Dep. Variable:                  yData   R-squared:                       0.797
Model:                            OLS   Adj. R-squared:                  0.794
Method:                 Least Squares   F-statistic:                     309.5
Date:                Thu, 09 Mar 2023   Prob (F-statistic):           4.73e-29
Time:                        12:11:47   Log-Likelihood:                -289.36
No. Observations:                  81   AIC:                             582.7
Df Residuals:                      79   BIC:                             587.5
Df Model:                           1                                         
Covariance Type:            nonrobust                                         
======================================================================================
                         coef    std err          t      P>|t|      [0.025      0.975]
--------------------------------------------------------------------------------------
Intercept              0.3708      1.684      0.220      0.826      -2.981       3.722
func1(xData, a, b)     0.9926      0.056     17.593      0.000       0.880       1.105
==============================================================================
Omnibus:                       57.911   Durbin-Watson:                   2.242
Prob(Omnibus):                  0.000   Jarque-Bera (JB):              480.565
Skew:                           1.919   Prob(JB):                    4.43e-105
Kurtosis:                      14.299   Cond. No.                         51.9
==============================================================================

Notes:
[1] Standard Errors assume that the covariance matrix of the errors is correctly specified.graph_Godlewski                            OLS Regression Results                            
==============================================================================
Dep. Variable:                  yData   R-squared:                       0.944
Model:                            OLS   Adj. R-squared:                  0.939
Method:                 Least Squares   F-statistic:                     185.6
Date:                Thu, 09 Mar 2023   Prob (F-statistic):           3.12e-08
Time:                        12:11:47   Log-Likelihood:                -6.8251
No. Observations:                  13   AIC:                             17.65
Df Residuals:                      11   BIC:                             18.78
Df Model:                           1                                         
Covariance Type:            nonrobust                                         
======================================================================================
                         coef    std err          t      P>|t|      [0.025      0.975]
--------------------------------------------------------------------------------------
Intercept              5.8266      0.560     10.405      0.000       4.594       7.059
func1(xData, a, b)     0.5924      0.043     13.625      0.000       0.497       0.688
==============================================================================
Omnibus:                        4.998   Durbin-Watson:                   0.845
Prob(Omnibus):                  0.082   Jarque-Bera (JB):                1.338
Skew:                          -0.110   Prob(JB):                        0.512
Kurtosis:                       1.443   Cond. No.                         58.8
==============================================================================

Notes:
[1] Standard Errors assume that the covariance matrix of the errors is correctly specified.graph_clancy                            OLS Regression Results                            
==============================================================================
Dep. Variable:                  yData   R-squared:                       0.855
Model:                            OLS   Adj. R-squared:                  0.839
Method:                 Least Squares   F-statistic:                     52.99
Date:                Thu, 09 Mar 2023   Prob (F-statistic):           4.67e-05
Time:                        12:11:47   Log-Likelihood:                -26.240
No. Observations:                  11   AIC:                             56.48
Df Residuals:                       9   BIC:                             57.28
Df Model:                           1                                         
Covariance Type:            nonrobust                                         
======================================================================================
                         coef    std err          t      P>|t|      [0.025      0.975]
--------------------------------------------------------------------------------------
Intercept             -4.1057      3.209     -1.280      0.233     -11.364       3.153
func1(xData, a, b)     1.2304      0.169      7.279      0.000       0.848       1.613
==============================================================================
Omnibus:                        2.471   Durbin-Watson:                   0.947
Prob(Omnibus):                  0.291   Jarque-Bera (JB):                1.363
Skew:                           0.847   Prob(JB):                        0.506
Kurtosis:                       2.673   Cond. No.                         69.7
==============================================================================

Notes:
[1] Standard Errors assume that the covariance matrix of the errors is correctly specified.graph_Ohm                            OLS Regression Results                            
==============================================================================
Dep. Variable:                  yData   R-squared:                       0.628
Model:                            OLS   Adj. R-squared:                  0.623
Method:                 Least Squares   F-statistic:                     128.5
Date:                Thu, 09 Mar 2023   Prob (F-statistic):           5.30e-18
Time:                        12:11:47   Log-Likelihood:                -228.06
No. Observations:                  78   AIC:                             460.1
Df Residuals:                      76   BIC:                             464.8
Df Model:                           1                                         
Covariance Type:            nonrobust                                         
======================================================================================
                         coef    std err          t      P>|t|      [0.025      0.975]
--------------------------------------------------------------------------------------
Intercept             -1.6896      2.092     -0.808      0.422      -5.856       2.477
func1(xData, a, b)     1.0620      0.094     11.335      0.000       0.875       1.249
==============================================================================
Omnibus:                        4.253   Durbin-Watson:                   1.999
Prob(Omnibus):                  0.119   Jarque-Bera (JB):                3.711
Skew:                           0.529   Prob(JB):                        0.156
Kurtosis:                       3.149   Cond. No.                         90.6
==============================================================================

Notes:
[1] Standard Errors assume that the covariance matrix of the errors is correctly specified.graph_All                            OLS Regression Results                            
==============================================================================
Dep. Variable:                  yData   R-squared:                       0.789
Model:                            OLS   Adj. R-squared:                  0.788
Method:                 Least Squares   F-statistic:                     669.2
Date:                Thu, 09 Mar 2023   Prob (F-statistic):           2.27e-62
Time:                        12:11:47   Log-Likelihood:                -594.78
No. Observations:                 181   AIC:                             1194.
Df Residuals:                     179   BIC:                             1200.
Df Model:                           1                                         
Covariance Type:            nonrobust                                         
======================================================================================
                         coef    std err          t      P>|t|      [0.025      0.975]
--------------------------------------------------------------------------------------
Intercept           2.291e-08      0.976   2.35e-08      1.000      -1.926       1.926
func1(xData, a, b)     1.0000      0.039     25.869      0.000       0.924       1.076
==============================================================================
Omnibus:                      122.285   Durbin-Watson:                   1.893
Prob(Omnibus):                  0.000   Jarque-Bera (JB):             2375.045
Skew:                           2.105   Prob(JB):                         0.00
Kurtosis:                      20.240   Cond. No.                         51.0
==============================================================================

Notes:
[1] Standard Errors assume that the covariance matrix of the errors is correctly specified.graph_CI                            OLS Regression Results                            
==============================================================================
Dep. Variable:                  yData   R-squared:                       0.797
Model:                            OLS   Adj. R-squared:                  0.794
Method:                 Least Squares   F-statistic:                     309.5
Date:                Thu, 09 Mar 2023   Prob (F-statistic):           4.73e-29
Time:                        15:14:40   Log-Likelihood:                -289.36
No. Observations:                  81   AIC:                             582.7
Df Residuals:                      79   BIC:                             587.5
Df Model:                           1                                         
Covariance Type:            nonrobust                                         
======================================================================================
                         coef    std err          t      P>|t|      [0.025      0.975]
--------------------------------------------------------------------------------------
Intercept              0.3708      1.684      0.220      0.826      -2.981       3.722
func1(xData, a, b)     0.9926      0.056     17.593      0.000       0.880       1.105
==============================================================================
Omnibus:                       57.911   Durbin-Watson:                   2.242
Prob(Omnibus):                  0.000   Jarque-Bera (JB):              480.565
Skew:                           1.919   Prob(JB):                    4.43e-105
Kurtosis:                      14.299   Cond. No.                         51.9
==============================================================================

Notes:
[1] Standard Errors assume that the covariance matrix of the errors is correctly specified.graph_Godlewski                            OLS Regression Results                            
==============================================================================
Dep. Variable:                  yData   R-squared:                       0.944
Model:                            OLS   Adj. R-squared:                  0.939
Method:                 Least Squares   F-statistic:                     185.6
Date:                Thu, 09 Mar 2023   Prob (F-statistic):           3.12e-08
Time:                        15:14:40   Log-Likelihood:                -6.8251
No. Observations:                  13   AIC:                             17.65
Df Residuals:                      11   BIC:                             18.78
Df Model:                           1                                         
Covariance Type:            nonrobust                                         
======================================================================================
                         coef    std err          t      P>|t|      [0.025      0.975]
--------------------------------------------------------------------------------------
Intercept              5.8266      0.560     10.405      0.000       4.594       7.059
func1(xData, a, b)     0.5924      0.043     13.625      0.000       0.497       0.688
==============================================================================
Omnibus:                        4.998   Durbin-Watson:                   0.845
Prob(Omnibus):                  0.082   Jarque-Bera (JB):                1.338
Skew:                          -0.110   Prob(JB):                        0.512
Kurtosis:                       1.443   Cond. No.                         58.8
==============================================================================

Notes:
[1] Standard Errors assume that the covariance matrix of the errors is correctly specified.graph_clancy                            OLS Regression Results                            
==============================================================================
Dep. Variable:                  yData   R-squared:                       0.855
Model:                            OLS   Adj. R-squared:                  0.839
Method:                 Least Squares   F-statistic:                     52.99
Date:                Thu, 09 Mar 2023   Prob (F-statistic):           4.67e-05
Time:                        15:14:40   Log-Likelihood:                -26.240
No. Observations:                  11   AIC:                             56.48
Df Residuals:                       9   BIC:                             57.28
Df Model:                           1                                         
Covariance Type:            nonrobust                                         
======================================================================================
                         coef    std err          t      P>|t|      [0.025      0.975]
--------------------------------------------------------------------------------------
Intercept             -4.1057      3.209     -1.280      0.233     -11.364       3.153
func1(xData, a, b)     1.2304      0.169      7.279      0.000       0.848       1.613
==============================================================================
Omnibus:                        2.471   Durbin-Watson:                   0.947
Prob(Omnibus):                  0.291   Jarque-Bera (JB):                1.363
Skew:                           0.847   Prob(JB):                        0.506
Kurtosis:                       2.673   Cond. No.                         69.7
==============================================================================

Notes:
[1] Standard Errors assume that the covariance matrix of the errors is correctly specified.graph_Ohm                            OLS Regression Results                            
==============================================================================
Dep. Variable:                  yData   R-squared:                       0.628
Model:                            OLS   Adj. R-squared:                  0.623
Method:                 Least Squares   F-statistic:                     128.5
Date:                Thu, 09 Mar 2023   Prob (F-statistic):           5.30e-18
Time:                        15:14:40   Log-Likelihood:                -228.06
No. Observations:                  78   AIC:                             460.1
Df Residuals:                      76   BIC:                             464.8
Df Model:                           1                                         
Covariance Type:            nonrobust                                         
======================================================================================
                         coef    std err          t      P>|t|      [0.025      0.975]
--------------------------------------------------------------------------------------
Intercept             -1.6896      2.092     -0.808      0.422      -5.856       2.477
func1(xData, a, b)     1.0620      0.094     11.335      0.000       0.875       1.249
==============================================================================
Omnibus:                        4.253   Durbin-Watson:                   1.999
Prob(Omnibus):                  0.119   Jarque-Bera (JB):                3.711
Skew:                           0.529   Prob(JB):                        0.156
Kurtosis:                       3.149   Cond. No.                         90.6
==============================================================================

Notes:
[1] Standard Errors assume that the covariance matrix of the errors is correctly specified.graph_All                            OLS Regression Results                            
==============================================================================
Dep. Variable:                  yData   R-squared:                       0.789
Model:                            OLS   Adj. R-squared:                  0.788
Method:                 Least Squares   F-statistic:                     669.2
Date:                Thu, 09 Mar 2023   Prob (F-statistic):           2.27e-62
Time:                        15:14:40   Log-Likelihood:                -594.78
No. Observations:                 181   AIC:                             1194.
Df Residuals:                     179   BIC:                             1200.
Df Model:                           1                                         
Covariance Type:            nonrobust                                         
======================================================================================
                         coef    std err          t      P>|t|      [0.025      0.975]
--------------------------------------------------------------------------------------
Intercept           2.291e-08      0.976   2.35e-08      1.000      -1.926       1.926
func1(xData, a, b)     1.0000      0.039     25.869      0.000       0.924       1.076
==============================================================================
Omnibus:                      122.285   Durbin-Watson:                   1.893
Prob(Omnibus):                  0.000   Jarque-Bera (JB):             2375.045
Skew:                           2.105   Prob(JB):                         0.00
Kurtosis:                      20.240   Cond. No.                         51.0
==============================================================================

Notes:
[1] Standard Errors assume that the covariance matrix of the errors is correctly specified.graph_CI                            OLS Regression Results                            
==============================================================================
Dep. Variable:                  yData   R-squared:                       0.797
Model:                            OLS   Adj. R-squared:                  0.794
Method:                 Least Squares   F-statistic:                     309.5
Date:                Thu, 09 Mar 2023   Prob (F-statistic):           4.73e-29
Time:                        15:20:13   Log-Likelihood:                -289.36
No. Observations:                  81   AIC:                             582.7
Df Residuals:                      79   BIC:                             587.5
Df Model:                           1                                         
Covariance Type:            nonrobust                                         
======================================================================================
                         coef    std err          t      P>|t|      [0.025      0.975]
--------------------------------------------------------------------------------------
Intercept              0.3708      1.684      0.220      0.826      -2.981       3.722
func1(xData, a, b)     0.9926      0.056     17.593      0.000       0.880       1.105
==============================================================================
Omnibus:                       57.911   Durbin-Watson:                   2.242
Prob(Omnibus):                  0.000   Jarque-Bera (JB):              480.565
Skew:                           1.919   Prob(JB):                    4.43e-105
Kurtosis:                      14.299   Cond. No.                         51.9
==============================================================================

Notes:
[1] Standard Errors assume that the covariance matrix of the errors is correctly specified.graph_Godlewski                            OLS Regression Results                            
==============================================================================
Dep. Variable:                  yData   R-squared:                       0.944
Model:                            OLS   Adj. R-squared:                  0.939
Method:                 Least Squares   F-statistic:                     185.6
Date:                Thu, 09 Mar 2023   Prob (F-statistic):           3.12e-08
Time:                        15:20:13   Log-Likelihood:                -6.8251
No. Observations:                  13   AIC:                             17.65
Df Residuals:                      11   BIC:                             18.78
Df Model:                           1                                         
Covariance Type:            nonrobust                                         
======================================================================================
                         coef    std err          t      P>|t|      [0.025      0.975]
--------------------------------------------------------------------------------------
Intercept              5.8266      0.560     10.405      0.000       4.594       7.059
func1(xData, a, b)     0.5924      0.043     13.625      0.000       0.497       0.688
==============================================================================
Omnibus:                        4.998   Durbin-Watson:                   0.845
Prob(Omnibus):                  0.082   Jarque-Bera (JB):                1.338
Skew:                          -0.110   Prob(JB):                        0.512
Kurtosis:                       1.443   Cond. No.                         58.8
==============================================================================

Notes:
[1] Standard Errors assume that the covariance matrix of the errors is correctly specified.graph_clancy                            OLS Regression Results                            
==============================================================================
Dep. Variable:                  yData   R-squared:                       0.855
Model:                            OLS   Adj. R-squared:                  0.839
Method:                 Least Squares   F-statistic:                     52.99
Date:                Thu, 09 Mar 2023   Prob (F-statistic):           4.67e-05
Time:                        15:20:14   Log-Likelihood:                -26.240
No. Observations:                  11   AIC:                             56.48
Df Residuals:                       9   BIC:                             57.28
Df Model:                           1                                         
Covariance Type:            nonrobust                                         
======================================================================================
                         coef    std err          t      P>|t|      [0.025      0.975]
--------------------------------------------------------------------------------------
Intercept             -4.1057      3.209     -1.280      0.233     -11.364       3.153
func1(xData, a, b)     1.2304      0.169      7.279      0.000       0.848       1.613
==============================================================================
Omnibus:                        2.471   Durbin-Watson:                   0.947
Prob(Omnibus):                  0.291   Jarque-Bera (JB):                1.363
Skew:                           0.847   Prob(JB):                        0.506
Kurtosis:                       2.673   Cond. No.                         69.7
==============================================================================

Notes:
[1] Standard Errors assume that the covariance matrix of the errors is correctly specified.graph_Ohm                            OLS Regression Results                            
==============================================================================
Dep. Variable:                  yData   R-squared:                       0.628
Model:                            OLS   Adj. R-squared:                  0.623
Method:                 Least Squares   F-statistic:                     128.5
Date:                Thu, 09 Mar 2023   Prob (F-statistic):           5.30e-18
Time:                        15:20:14   Log-Likelihood:                -228.06
No. Observations:                  78   AIC:                             460.1
Df Residuals:                      76   BIC:                             464.8
Df Model:                           1                                         
Covariance Type:            nonrobust                                         
======================================================================================
                         coef    std err          t      P>|t|      [0.025      0.975]
--------------------------------------------------------------------------------------
Intercept             -1.6896      2.092     -0.808      0.422      -5.856       2.477
func1(xData, a, b)     1.0620      0.094     11.335      0.000       0.875       1.249
==============================================================================
Omnibus:                        4.253   Durbin-Watson:                   1.999
Prob(Omnibus):                  0.119   Jarque-Bera (JB):                3.711
Skew:                           0.529   Prob(JB):                        0.156
Kurtosis:                       3.149   Cond. No.                         90.6
==============================================================================

Notes:
[1] Standard Errors assume that the covariance matrix of the errors is correctly specified.graph_All                            OLS Regression Results                            
==============================================================================
Dep. Variable:                  yData   R-squared:                       0.789
Model:                            OLS   Adj. R-squared:                  0.788
Method:                 Least Squares   F-statistic:                     669.2
Date:                Thu, 09 Mar 2023   Prob (F-statistic):           2.27e-62
Time:                        15:20:14   Log-Likelihood:                -594.78
No. Observations:                 181   AIC:                             1194.
Df Residuals:                     179   BIC:                             1200.
Df Model:                           1                                         
Covariance Type:            nonrobust                                         
======================================================================================
                         coef    std err          t      P>|t|      [0.025      0.975]
--------------------------------------------------------------------------------------
Intercept           2.291e-08      0.976   2.35e-08      1.000      -1.926       1.926
func1(xData, a, b)     1.0000      0.039     25.869      0.000       0.924       1.076
==============================================================================
Omnibus:                      122.285   Durbin-Watson:                   1.893
Prob(Omnibus):                  0.000   Jarque-Bera (JB):             2375.045
Skew:                           2.105   Prob(JB):                         0.00
Kurtosis:                      20.240   Cond. No.                         51.0
==============================================================================

Notes:
[1] Standard Errors assume that the covariance matrix of the errors is correctly specified.graph_CI                            OLS Regression Results                            
==============================================================================
Dep. Variable:                  yData   R-squared:                       0.797
Model:                            OLS   Adj. R-squared:                  0.794
Method:                 Least Squares   F-statistic:                     309.5
Date:                Thu, 09 Mar 2023   Prob (F-statistic):           4.73e-29
Time:                        15:31:13   Log-Likelihood:                -289.36
No. Observations:                  81   AIC:                             582.7
Df Residuals:                      79   BIC:                             587.5
Df Model:                           1                                         
Covariance Type:            nonrobust                                         
======================================================================================
                         coef    std err          t      P>|t|      [0.025      0.975]
--------------------------------------------------------------------------------------
Intercept              0.3708      1.684      0.220      0.826      -2.981       3.722
func1(xData, a, b)     0.9926      0.056     17.593      0.000       0.880       1.105
==============================================================================
Omnibus:                       57.911   Durbin-Watson:                   2.242
Prob(Omnibus):                  0.000   Jarque-Bera (JB):              480.565
Skew:                           1.919   Prob(JB):                    4.43e-105
Kurtosis:                      14.299   Cond. No.                         51.9
==============================================================================

Notes:
[1] Standard Errors assume that the covariance matrix of the errors is correctly specified.graph_Godlewski                            OLS Regression Results                            
==============================================================================
Dep. Variable:                  yData   R-squared:                       0.944
Model:                            OLS   Adj. R-squared:                  0.939
Method:                 Least Squares   F-statistic:                     185.6
Date:                Thu, 09 Mar 2023   Prob (F-statistic):           3.12e-08
Time:                        15:31:13   Log-Likelihood:                -6.8251
No. Observations:                  13   AIC:                             17.65
Df Residuals:                      11   BIC:                             18.78
Df Model:                           1                                         
Covariance Type:            nonrobust                                         
======================================================================================
                         coef    std err          t      P>|t|      [0.025      0.975]
--------------------------------------------------------------------------------------
Intercept              5.8266      0.560     10.405      0.000       4.594       7.059
func1(xData, a, b)     0.5924      0.043     13.625      0.000       0.497       0.688
==============================================================================
Omnibus:                        4.998   Durbin-Watson:                   0.845
Prob(Omnibus):                  0.082   Jarque-Bera (JB):                1.338
Skew:                          -0.110   Prob(JB):                        0.512
Kurtosis:                       1.443   Cond. No.                         58.8
==============================================================================

Notes:
[1] Standard Errors assume that the covariance matrix of the errors is correctly specified.graph_clancy                            OLS Regression Results                            
==============================================================================
Dep. Variable:                  yData   R-squared:                       0.855
Model:                            OLS   Adj. R-squared:                  0.839
Method:                 Least Squares   F-statistic:                     52.99
Date:                Thu, 09 Mar 2023   Prob (F-statistic):           4.67e-05
Time:                        15:31:13   Log-Likelihood:                -26.240
No. Observations:                  11   AIC:                             56.48
Df Residuals:                       9   BIC:                             57.28
Df Model:                           1                                         
Covariance Type:            nonrobust                                         
======================================================================================
                         coef    std err          t      P>|t|      [0.025      0.975]
--------------------------------------------------------------------------------------
Intercept             -4.1057      3.209     -1.280      0.233     -11.364       3.153
func1(xData, a, b)     1.2304      0.169      7.279      0.000       0.848       1.613
==============================================================================
Omnibus:                        2.471   Durbin-Watson:                   0.947
Prob(Omnibus):                  0.291   Jarque-Bera (JB):                1.363
Skew:                           0.847   Prob(JB):                        0.506
Kurtosis:                       2.673   Cond. No.                         69.7
==============================================================================

Notes:
[1] Standard Errors assume that the covariance matrix of the errors is correctly specified.graph_Ohm                            OLS Regression Results                            
==============================================================================
Dep. Variable:                  yData   R-squared:                       0.628
Model:                            OLS   Adj. R-squared:                  0.623
Method:                 Least Squares   F-statistic:                     128.5
Date:                Thu, 09 Mar 2023   Prob (F-statistic):           5.30e-18
Time:                        15:31:13   Log-Likelihood:                -228.06
No. Observations:                  78   AIC:                             460.1
Df Residuals:                      76   BIC:                             464.8
Df Model:                           1                                         
Covariance Type:            nonrobust                                         
======================================================================================
                         coef    std err          t      P>|t|      [0.025      0.975]
--------------------------------------------------------------------------------------
Intercept             -1.6896      2.092     -0.808      0.422      -5.856       2.477
func1(xData, a, b)     1.0620      0.094     11.335      0.000       0.875       1.249
==============================================================================
Omnibus:                        4.253   Durbin-Watson:                   1.999
Prob(Omnibus):                  0.119   Jarque-Bera (JB):                3.711
Skew:                           0.529   Prob(JB):                        0.156
Kurtosis:                       3.149   Cond. No.                         90.6
==============================================================================

Notes:
[1] Standard Errors assume that the covariance matrix of the errors is correctly specified.graph_All                            OLS Regression Results                            
==============================================================================
Dep. Variable:                  yData   R-squared:                       0.789
Model:                            OLS   Adj. R-squared:                  0.788
Method:                 Least Squares   F-statistic:                     669.2
Date:                Thu, 09 Mar 2023   Prob (F-statistic):           2.27e-62
Time:                        15:31:13   Log-Likelihood:                -594.78
No. Observations:                 181   AIC:                             1194.
Df Residuals:                     179   BIC:                             1200.
Df Model:                           1                                         
Covariance Type:            nonrobust                                         
======================================================================================
                         coef    std err          t      P>|t|      [0.025      0.975]
--------------------------------------------------------------------------------------
Intercept           2.291e-08      0.976   2.35e-08      1.000      -1.926       1.926
func1(xData, a, b)     1.0000      0.039     25.869      0.000       0.924       1.076
==============================================================================
Omnibus:                      122.285   Durbin-Watson:                   1.893
Prob(Omnibus):                  0.000   Jarque-Bera (JB):             2375.045
Skew:                           2.105   Prob(JB):                         0.00
Kurtosis:                      20.240   Cond. No.                         51.0
==============================================================================

Notes:
[1] Standard Errors assume that the covariance matrix of the errors is correctly specified.graph_CI                            OLS Regression Results                            
==============================================================================
Dep. Variable:                  yData   R-squared:                       0.797
Model:                            OLS   Adj. R-squared:                  0.794
Method:                 Least Squares   F-statistic:                     309.5
Date:                Thu, 09 Mar 2023   Prob (F-statistic):           4.73e-29
Time:                        15:34:00   Log-Likelihood:                -289.36
No. Observations:                  81   AIC:                             582.7
Df Residuals:                      79   BIC:                             587.5
Df Model:                           1                                         
Covariance Type:            nonrobust                                         
======================================================================================
                         coef    std err          t      P>|t|      [0.025      0.975]
--------------------------------------------------------------------------------------
Intercept              0.3708      1.684      0.220      0.826      -2.981       3.722
func1(xData, a, b)     0.9926      0.056     17.593      0.000       0.880       1.105
==============================================================================
Omnibus:                       57.911   Durbin-Watson:                   2.242
Prob(Omnibus):                  0.000   Jarque-Bera (JB):              480.565
Skew:                           1.919   Prob(JB):                    4.43e-105
Kurtosis:                      14.299   Cond. No.                         51.9
==============================================================================

Notes:
[1] Standard Errors assume that the covariance matrix of the errors is correctly specified.graph_Godlewski                            OLS Regression Results                            
==============================================================================
Dep. Variable:                  yData   R-squared:                       0.944
Model:                            OLS   Adj. R-squared:                  0.939
Method:                 Least Squares   F-statistic:                     185.6
Date:                Thu, 09 Mar 2023   Prob (F-statistic):           3.12e-08
Time:                        15:34:00   Log-Likelihood:                -6.8251
No. Observations:                  13   AIC:                             17.65
Df Residuals:                      11   BIC:                             18.78
Df Model:                           1                                         
Covariance Type:            nonrobust                                         
======================================================================================
                         coef    std err          t      P>|t|      [0.025      0.975]
--------------------------------------------------------------------------------------
Intercept              5.8266      0.560     10.405      0.000       4.594       7.059
func1(xData, a, b)     0.5924      0.043     13.625      0.000       0.497       0.688
==============================================================================
Omnibus:                        4.998   Durbin-Watson:                   0.845
Prob(Omnibus):                  0.082   Jarque-Bera (JB):                1.338
Skew:                          -0.110   Prob(JB):                        0.512
Kurtosis:                       1.443   Cond. No.                         58.8
==============================================================================

Notes:
[1] Standard Errors assume that the covariance matrix of the errors is correctly specified.graph_clancy                            OLS Regression Results                            
==============================================================================
Dep. Variable:                  yData   R-squared:                       0.855
Model:                            OLS   Adj. R-squared:                  0.839
Method:                 Least Squares   F-statistic:                     52.99
Date:                Thu, 09 Mar 2023   Prob (F-statistic):           4.67e-05
Time:                        15:34:00   Log-Likelihood:                -26.240
No. Observations:                  11   AIC:                             56.48
Df Residuals:                       9   BIC:                             57.28
Df Model:                           1                                         
Covariance Type:            nonrobust                                         
======================================================================================
                         coef    std err          t      P>|t|      [0.025      0.975]
--------------------------------------------------------------------------------------
Intercept             -4.1057      3.209     -1.280      0.233     -11.364       3.153
func1(xData, a, b)     1.2304      0.169      7.279      0.000       0.848       1.613
==============================================================================
Omnibus:                        2.471   Durbin-Watson:                   0.947
Prob(Omnibus):                  0.291   Jarque-Bera (JB):                1.363
Skew:                           0.847   Prob(JB):                        0.506
Kurtosis:                       2.673   Cond. No.                         69.7
==============================================================================

Notes:
[1] Standard Errors assume that the covariance matrix of the errors is correctly specified.graph_Ohm                            OLS Regression Results                            
==============================================================================
Dep. Variable:                  yData   R-squared:                       0.628
Model:                            OLS   Adj. R-squared:                  0.623
Method:                 Least Squares   F-statistic:                     128.5
Date:                Thu, 09 Mar 2023   Prob (F-statistic):           5.30e-18
Time:                        15:34:00   Log-Likelihood:                -228.06
No. Observations:                  78   AIC:                             460.1
Df Residuals:                      76   BIC:                             464.8
Df Model:                           1                                         
Covariance Type:            nonrobust                                         
======================================================================================
                         coef    std err          t      P>|t|      [0.025      0.975]
--------------------------------------------------------------------------------------
Intercept             -1.6896      2.092     -0.808      0.422      -5.856       2.477
func1(xData, a, b)     1.0620      0.094     11.335      0.000       0.875       1.249
==============================================================================
Omnibus:                        4.253   Durbin-Watson:                   1.999
Prob(Omnibus):                  0.119   Jarque-Bera (JB):                3.711
Skew:                           0.529   Prob(JB):                        0.156
Kurtosis:                       3.149   Cond. No.                         90.6
==============================================================================

Notes:
[1] Standard Errors assume that the covariance matrix of the errors is correctly specified.graph_All                            OLS Regression Results                            
==============================================================================
Dep. Variable:                  yData   R-squared:                       0.789
Model:                            OLS   Adj. R-squared:                  0.788
Method:                 Least Squares   F-statistic:                     669.2
Date:                Thu, 09 Mar 2023   Prob (F-statistic):           2.27e-62
Time:                        15:34:00   Log-Likelihood:                -594.78
No. Observations:                 181   AIC:                             1194.
Df Residuals:                     179   BIC:                             1200.
Df Model:                           1                                         
Covariance Type:            nonrobust                                         
======================================================================================
                         coef    std err          t      P>|t|      [0.025      0.975]
--------------------------------------------------------------------------------------
Intercept           2.291e-08      0.976   2.35e-08      1.000      -1.926       1.926
func1(xData, a, b)     1.0000      0.039     25.869      0.000       0.924       1.076
==============================================================================
Omnibus:                      122.285   Durbin-Watson:                   1.893
Prob(Omnibus):                  0.000   Jarque-Bera (JB):             2375.045
Skew:                           2.105   Prob(JB):                         0.00
Kurtosis:                      20.240   Cond. No.                         51.0
==============================================================================

Notes:
[1] Standard Errors assume that the covariance matrix of the errors is correctly specified.graph_CI                            OLS Regression Results                            
==============================================================================
Dep. Variable:                  yData   R-squared:                       0.797
Model:                            OLS   Adj. R-squared:                  0.794
Method:                 Least Squares   F-statistic:                     309.5
Date:                Thu, 09 Mar 2023   Prob (F-statistic):           4.73e-29
Time:                        15:44:40   Log-Likelihood:                -289.36
No. Observations:                  81   AIC:                             582.7
Df Residuals:                      79   BIC:                             587.5
Df Model:                           1                                         
Covariance Type:            nonrobust                                         
======================================================================================
                         coef    std err          t      P>|t|      [0.025      0.975]
--------------------------------------------------------------------------------------
Intercept              0.3708      1.684      0.220      0.826      -2.981       3.722
func1(xData, a, b)     0.9926      0.056     17.593      0.000       0.880       1.105
==============================================================================
Omnibus:                       57.911   Durbin-Watson:                   2.242
Prob(Omnibus):                  0.000   Jarque-Bera (JB):              480.565
Skew:                           1.919   Prob(JB):                    4.43e-105
Kurtosis:                      14.299   Cond. No.                         51.9
==============================================================================

Notes:
[1] Standard Errors assume that the covariance matrix of the errors is correctly specified.graph_Godlewski                            OLS Regression Results                            
==============================================================================
Dep. Variable:                  yData   R-squared:                       0.944
Model:                            OLS   Adj. R-squared:                  0.939
Method:                 Least Squares   F-statistic:                     185.6
Date:                Thu, 09 Mar 2023   Prob (F-statistic):           3.12e-08
Time:                        15:44:40   Log-Likelihood:                -6.8251
No. Observations:                  13   AIC:                             17.65
Df Residuals:                      11   BIC:                             18.78
Df Model:                           1                                         
Covariance Type:            nonrobust                                         
======================================================================================
                         coef    std err          t      P>|t|      [0.025      0.975]
--------------------------------------------------------------------------------------
Intercept              5.8266      0.560     10.405      0.000       4.594       7.059
func1(xData, a, b)     0.5924      0.043     13.625      0.000       0.497       0.688
==============================================================================
Omnibus:                        4.998   Durbin-Watson:                   0.845
Prob(Omnibus):                  0.082   Jarque-Bera (JB):                1.338
Skew:                          -0.110   Prob(JB):                        0.512
Kurtosis:                       1.443   Cond. No.                         58.8
==============================================================================

Notes:
[1] Standard Errors assume that the covariance matrix of the errors is correctly specified.graph_clancy                            OLS Regression Results                            
==============================================================================
Dep. Variable:                  yData   R-squared:                       0.855
Model:                            OLS   Adj. R-squared:                  0.839
Method:                 Least Squares   F-statistic:                     52.99
Date:                Thu, 09 Mar 2023   Prob (F-statistic):           4.67e-05
Time:                        15:44:40   Log-Likelihood:                -26.240
No. Observations:                  11   AIC:                             56.48
Df Residuals:                       9   BIC:                             57.28
Df Model:                           1                                         
Covariance Type:            nonrobust                                         
======================================================================================
                         coef    std err          t      P>|t|      [0.025      0.975]
--------------------------------------------------------------------------------------
Intercept             -4.1057      3.209     -1.280      0.233     -11.364       3.153
func1(xData, a, b)     1.2304      0.169      7.279      0.000       0.848       1.613
==============================================================================
Omnibus:                        2.471   Durbin-Watson:                   0.947
Prob(Omnibus):                  0.291   Jarque-Bera (JB):                1.363
Skew:                           0.847   Prob(JB):                        0.506
Kurtosis:                       2.673   Cond. No.                         69.7
==============================================================================

Notes:
[1] Standard Errors assume that the covariance matrix of the errors is correctly specified.graph_Ohm                            OLS Regression Results                            
==============================================================================
Dep. Variable:                  yData   R-squared:                       0.628
Model:                            OLS   Adj. R-squared:                  0.623
Method:                 Least Squares   F-statistic:                     128.5
Date:                Thu, 09 Mar 2023   Prob (F-statistic):           5.30e-18
Time:                        15:44:40   Log-Likelihood:                -228.06
No. Observations:                  78   AIC:                             460.1
Df Residuals:                      76   BIC:                             464.8
Df Model:                           1                                         
Covariance Type:            nonrobust                                         
======================================================================================
                         coef    std err          t      P>|t|      [0.025      0.975]
--------------------------------------------------------------------------------------
Intercept             -1.6896      2.092     -0.808      0.422      -5.856       2.477
func1(xData, a, b)     1.0620      0.094     11.335      0.000       0.875       1.249
==============================================================================
Omnibus:                        4.253   Durbin-Watson:                   1.999
Prob(Omnibus):                  0.119   Jarque-Bera (JB):                3.711
Skew:                           0.529   Prob(JB):                        0.156
Kurtosis:                       3.149   Cond. No.                         90.6
==============================================================================

Notes:
[1] Standard Errors assume that the covariance matrix of the errors is correctly specified.graph_All                            OLS Regression Results                            
==============================================================================
Dep. Variable:                  yData   R-squared:                       0.789
Model:                            OLS   Adj. R-squared:                  0.788
Method:                 Least Squares   F-statistic:                     669.2
Date:                Thu, 09 Mar 2023   Prob (F-statistic):           2.27e-62
Time:                        15:44:41   Log-Likelihood:                -594.78
No. Observations:                 181   AIC:                             1194.
Df Residuals:                     179   BIC:                             1200.
Df Model:                           1                                         
Covariance Type:            nonrobust                                         
======================================================================================
                         coef    std err          t      P>|t|      [0.025      0.975]
--------------------------------------------------------------------------------------
Intercept           2.291e-08      0.976   2.35e-08      1.000      -1.926       1.926
func1(xData, a, b)     1.0000      0.039     25.869      0.000       0.924       1.076
==============================================================================
Omnibus:                      122.285   Durbin-Watson:                   1.893
Prob(Omnibus):                  0.000   Jarque-Bera (JB):             2375.045
Skew:                           2.105   Prob(JB):                         0.00
Kurtosis:                      20.240   Cond. No.                         51.0
==============================================================================

Notes:
[1] Standard Errors assume that the covariance matrix of the errors is correctly specified.graph_CI                            OLS Regression Results                            
==============================================================================
Dep. Variable:                  yData   R-squared:                       0.797
Model:                            OLS   Adj. R-squared:                  0.794
Method:                 Least Squares   F-statistic:                     309.5
Date:                Thu, 09 Mar 2023   Prob (F-statistic):           4.73e-29
Time:                        15:46:40   Log-Likelihood:                -289.36
No. Observations:                  81   AIC:                             582.7
Df Residuals:                      79   BIC:                             587.5
Df Model:                           1                                         
Covariance Type:            nonrobust                                         
======================================================================================
                         coef    std err          t      P>|t|      [0.025      0.975]
--------------------------------------------------------------------------------------
Intercept              0.3708      1.684      0.220      0.826      -2.981       3.722
func1(xData, a, b)     0.9926      0.056     17.593      0.000       0.880       1.105
==============================================================================
Omnibus:                       57.911   Durbin-Watson:                   2.242
Prob(Omnibus):                  0.000   Jarque-Bera (JB):              480.565
Skew:                           1.919   Prob(JB):                    4.43e-105
Kurtosis:                      14.299   Cond. No.                         51.9
==============================================================================

Notes:
[1] Standard Errors assume that the covariance matrix of the errors is correctly specified.graph_Godlewski                            OLS Regression Results                            
==============================================================================
Dep. Variable:                  yData   R-squared:                       0.944
Model:                            OLS   Adj. R-squared:                  0.939
Method:                 Least Squares   F-statistic:                     185.6
Date:                Thu, 09 Mar 2023   Prob (F-statistic):           3.12e-08
Time:                        15:46:40   Log-Likelihood:                -6.8251
No. Observations:                  13   AIC:                             17.65
Df Residuals:                      11   BIC:                             18.78
Df Model:                           1                                         
Covariance Type:            nonrobust                                         
======================================================================================
                         coef    std err          t      P>|t|      [0.025      0.975]
--------------------------------------------------------------------------------------
Intercept              5.8266      0.560     10.405      0.000       4.594       7.059
func1(xData, a, b)     0.5924      0.043     13.625      0.000       0.497       0.688
==============================================================================
Omnibus:                        4.998   Durbin-Watson:                   0.845
Prob(Omnibus):                  0.082   Jarque-Bera (JB):                1.338
Skew:                          -0.110   Prob(JB):                        0.512
Kurtosis:                       1.443   Cond. No.                         58.8
==============================================================================

Notes:
[1] Standard Errors assume that the covariance matrix of the errors is correctly specified.graph_clancy                            OLS Regression Results                            
==============================================================================
Dep. Variable:                  yData   R-squared:                       0.855
Model:                            OLS   Adj. R-squared:                  0.839
Method:                 Least Squares   F-statistic:                     52.99
Date:                Thu, 09 Mar 2023   Prob (F-statistic):           4.67e-05
Time:                        15:46:40   Log-Likelihood:                -26.240
No. Observations:                  11   AIC:                             56.48
Df Residuals:                       9   BIC:                             57.28
Df Model:                           1                                         
Covariance Type:            nonrobust                                         
======================================================================================
                         coef    std err          t      P>|t|      [0.025      0.975]
--------------------------------------------------------------------------------------
Intercept             -4.1057      3.209     -1.280      0.233     -11.364       3.153
func1(xData, a, b)     1.2304      0.169      7.279      0.000       0.848       1.613
==============================================================================
Omnibus:                        2.471   Durbin-Watson:                   0.947
Prob(Omnibus):                  0.291   Jarque-Bera (JB):                1.363
Skew:                           0.847   Prob(JB):                        0.506
Kurtosis:                       2.673   Cond. No.                         69.7
==============================================================================

Notes:
[1] Standard Errors assume that the covariance matrix of the errors is correctly specified.graph_Ohm                            OLS Regression Results                            
==============================================================================
Dep. Variable:                  yData   R-squared:                       0.628
Model:                            OLS   Adj. R-squared:                  0.623
Method:                 Least Squares   F-statistic:                     128.5
Date:                Thu, 09 Mar 2023   Prob (F-statistic):           5.30e-18
Time:                        15:46:40   Log-Likelihood:                -228.06
No. Observations:                  78   AIC:                             460.1
Df Residuals:                      76   BIC:                             464.8
Df Model:                           1                                         
Covariance Type:            nonrobust                                         
======================================================================================
                         coef    std err          t      P>|t|      [0.025      0.975]
--------------------------------------------------------------------------------------
Intercept             -1.6896      2.092     -0.808      0.422      -5.856       2.477
func1(xData, a, b)     1.0620      0.094     11.335      0.000       0.875       1.249
==============================================================================
Omnibus:                        4.253   Durbin-Watson:                   1.999
Prob(Omnibus):                  0.119   Jarque-Bera (JB):                3.711
Skew:                           0.529   Prob(JB):                        0.156
Kurtosis:                       3.149   Cond. No.                         90.6
==============================================================================

Notes:
[1] Standard Errors assume that the covariance matrix of the errors is correctly specified.graph_All                            OLS Regression Results                            
==============================================================================
Dep. Variable:                  yData   R-squared:                       0.789
Model:                            OLS   Adj. R-squared:                  0.788
Method:                 Least Squares   F-statistic:                     669.2
Date:                Thu, 09 Mar 2023   Prob (F-statistic):           2.27e-62
Time:                        15:46:40   Log-Likelihood:                -594.78
No. Observations:                 181   AIC:                             1194.
Df Residuals:                     179   BIC:                             1200.
Df Model:                           1                                         
Covariance Type:            nonrobust                                         
======================================================================================
                         coef    std err          t      P>|t|      [0.025      0.975]
--------------------------------------------------------------------------------------
Intercept           2.291e-08      0.976   2.35e-08      1.000      -1.926       1.926
func1(xData, a, b)     1.0000      0.039     25.869      0.000       0.924       1.076
==============================================================================
Omnibus:                      122.285   Durbin-Watson:                   1.893
Prob(Omnibus):                  0.000   Jarque-Bera (JB):             2375.045
Skew:                           2.105   Prob(JB):                         0.00
Kurtosis:                      20.240   Cond. No.                         51.0
==============================================================================

Notes:
[1] Standard Errors assume that the covariance matrix of the errors is correctly specified.graph_CI                            OLS Regression Results                            
==============================================================================
Dep. Variable:                  yData   R-squared:                       0.797
Model:                            OLS   Adj. R-squared:                  0.794
Method:                 Least Squares   F-statistic:                     309.5
Date:                Thu, 09 Mar 2023   Prob (F-statistic):           4.73e-29
Time:                        15:49:30   Log-Likelihood:                -289.36
No. Observations:                  81   AIC:                             582.7
Df Residuals:                      79   BIC:                             587.5
Df Model:                           1                                         
Covariance Type:            nonrobust                                         
======================================================================================
                         coef    std err          t      P>|t|      [0.025      0.975]
--------------------------------------------------------------------------------------
Intercept              0.3708      1.684      0.220      0.826      -2.981       3.722
func1(xData, a, b)     0.9926      0.056     17.593      0.000       0.880       1.105
==============================================================================
Omnibus:                       57.911   Durbin-Watson:                   2.242
Prob(Omnibus):                  0.000   Jarque-Bera (JB):              480.565
Skew:                           1.919   Prob(JB):                    4.43e-105
Kurtosis:                      14.299   Cond. No.                         51.9
==============================================================================

Notes:
[1] Standard Errors assume that the covariance matrix of the errors is correctly specified.graph_Godlewski                            OLS Regression Results                            
==============================================================================
Dep. Variable:                  yData   R-squared:                       0.944
Model:                            OLS   Adj. R-squared:                  0.939
Method:                 Least Squares   F-statistic:                     185.6
Date:                Thu, 09 Mar 2023   Prob (F-statistic):           3.12e-08
Time:                        15:49:30   Log-Likelihood:                -6.8251
No. Observations:                  13   AIC:                             17.65
Df Residuals:                      11   BIC:                             18.78
Df Model:                           1                                         
Covariance Type:            nonrobust                                         
======================================================================================
                         coef    std err          t      P>|t|      [0.025      0.975]
--------------------------------------------------------------------------------------
Intercept              5.8266      0.560     10.405      0.000       4.594       7.059
func1(xData, a, b)     0.5924      0.043     13.625      0.000       0.497       0.688
==============================================================================
Omnibus:                        4.998   Durbin-Watson:                   0.845
Prob(Omnibus):                  0.082   Jarque-Bera (JB):                1.338
Skew:                          -0.110   Prob(JB):                        0.512
Kurtosis:                       1.443   Cond. No.                         58.8
==============================================================================

Notes:
[1] Standard Errors assume that the covariance matrix of the errors is correctly specified.graph_clancy                            OLS Regression Results                            
==============================================================================
Dep. Variable:                  yData   R-squared:                       0.855
Model:                            OLS   Adj. R-squared:                  0.839
Method:                 Least Squares   F-statistic:                     52.99
Date:                Thu, 09 Mar 2023   Prob (F-statistic):           4.67e-05
Time:                        15:49:30   Log-Likelihood:                -26.240
No. Observations:                  11   AIC:                             56.48
Df Residuals:                       9   BIC:                             57.28
Df Model:                           1                                         
Covariance Type:            nonrobust                                         
======================================================================================
                         coef    std err          t      P>|t|      [0.025      0.975]
--------------------------------------------------------------------------------------
Intercept             -4.1057      3.209     -1.280      0.233     -11.364       3.153
func1(xData, a, b)     1.2304      0.169      7.279      0.000       0.848       1.613
==============================================================================
Omnibus:                        2.471   Durbin-Watson:                   0.947
Prob(Omnibus):                  0.291   Jarque-Bera (JB):                1.363
Skew:                           0.847   Prob(JB):                        0.506
Kurtosis:                       2.673   Cond. No.                         69.7
==============================================================================

Notes:
[1] Standard Errors assume that the covariance matrix of the errors is correctly specified.graph_Ohm                            OLS Regression Results                            
==============================================================================
Dep. Variable:                  yData   R-squared:                       0.628
Model:                            OLS   Adj. R-squared:                  0.623
Method:                 Least Squares   F-statistic:                     128.5
Date:                Thu, 09 Mar 2023   Prob (F-statistic):           5.30e-18
Time:                        15:49:30   Log-Likelihood:                -228.06
No. Observations:                  78   AIC:                             460.1
Df Residuals:                      76   BIC:                             464.8
Df Model:                           1                                         
Covariance Type:            nonrobust                                         
======================================================================================
                         coef    std err          t      P>|t|      [0.025      0.975]
--------------------------------------------------------------------------------------
Intercept             -1.6896      2.092     -0.808      0.422      -5.856       2.477
func1(xData, a, b)     1.0620      0.094     11.335      0.000       0.875       1.249
==============================================================================
Omnibus:                        4.253   Durbin-Watson:                   1.999
Prob(Omnibus):                  0.119   Jarque-Bera (JB):                3.711
Skew:                           0.529   Prob(JB):                        0.156
Kurtosis:                       3.149   Cond. No.                         90.6
==============================================================================

Notes:
[1] Standard Errors assume that the covariance matrix of the errors is correctly specified.graph_All                            OLS Regression Results                            
==============================================================================
Dep. Variable:                  yData   R-squared:                       0.789
Model:                            OLS   Adj. R-squared:                  0.788
Method:                 Least Squares   F-statistic:                     669.2
Date:                Thu, 09 Mar 2023   Prob (F-statistic):           2.27e-62
Time:                        15:49:30   Log-Likelihood:                -594.78
No. Observations:                 181   AIC:                             1194.
Df Residuals:                     179   BIC:                             1200.
Df Model:                           1                                         
Covariance Type:            nonrobust                                         
======================================================================================
                         coef    std err          t      P>|t|      [0.025      0.975]
--------------------------------------------------------------------------------------
Intercept           2.291e-08      0.976   2.35e-08      1.000      -1.926       1.926
func1(xData, a, b)     1.0000      0.039     25.869      0.000       0.924       1.076
==============================================================================
Omnibus:                      122.285   Durbin-Watson:                   1.893
Prob(Omnibus):                  0.000   Jarque-Bera (JB):             2375.045
Skew:                           2.105   Prob(JB):                         0.00
Kurtosis:                      20.240   Cond. No.                         51.0
==============================================================================

Notes:
[1] Standard Errors assume that the covariance matrix of the errors is correctly specified.graph_CI                            OLS Regression Results                            
==============================================================================
Dep. Variable:                  yData   R-squared:                       0.797
Model:                            OLS   Adj. R-squared:                  0.794
Method:                 Least Squares   F-statistic:                     309.5
Date:                Thu, 09 Mar 2023   Prob (F-statistic):           4.73e-29
Time:                        15:53:59   Log-Likelihood:                -289.36
No. Observations:                  81   AIC:                             582.7
Df Residuals:                      79   BIC:                             587.5
Df Model:                           1                                         
Covariance Type:            nonrobust                                         
======================================================================================
                         coef    std err          t      P>|t|      [0.025      0.975]
--------------------------------------------------------------------------------------
Intercept              0.3708      1.684      0.220      0.826      -2.981       3.722
func1(xData, a, b)     0.9926      0.056     17.593      0.000       0.880       1.105
==============================================================================
Omnibus:                       57.911   Durbin-Watson:                   2.242
Prob(Omnibus):                  0.000   Jarque-Bera (JB):              480.565
Skew:                           1.919   Prob(JB):                    4.43e-105
Kurtosis:                      14.299   Cond. No.                         51.9
==============================================================================

Notes:
[1] Standard Errors assume that the covariance matrix of the errors is correctly specified.graph_Godlewski                            OLS Regression Results                            
==============================================================================
Dep. Variable:                  yData   R-squared:                       0.944
Model:                            OLS   Adj. R-squared:                  0.939
Method:                 Least Squares   F-statistic:                     185.6
Date:                Thu, 09 Mar 2023   Prob (F-statistic):           3.12e-08
Time:                        15:53:59   Log-Likelihood:                -6.8251
No. Observations:                  13   AIC:                             17.65
Df Residuals:                      11   BIC:                             18.78
Df Model:                           1                                         
Covariance Type:            nonrobust                                         
======================================================================================
                         coef    std err          t      P>|t|      [0.025      0.975]
--------------------------------------------------------------------------------------
Intercept              5.8266      0.560     10.405      0.000       4.594       7.059
func1(xData, a, b)     0.5924      0.043     13.625      0.000       0.497       0.688
==============================================================================
Omnibus:                        4.998   Durbin-Watson:                   0.845
Prob(Omnibus):                  0.082   Jarque-Bera (JB):                1.338
Skew:                          -0.110   Prob(JB):                        0.512
Kurtosis:                       1.443   Cond. No.                         58.8
==============================================================================

Notes:
[1] Standard Errors assume that the covariance matrix of the errors is correctly specified.graph_clancy                            OLS Regression Results                            
==============================================================================
Dep. Variable:                  yData   R-squared:                       0.855
Model:                            OLS   Adj. R-squared:                  0.839
Method:                 Least Squares   F-statistic:                     52.99
Date:                Thu, 09 Mar 2023   Prob (F-statistic):           4.67e-05
Time:                        15:53:59   Log-Likelihood:                -26.240
No. Observations:                  11   AIC:                             56.48
Df Residuals:                       9   BIC:                             57.28
Df Model:                           1                                         
Covariance Type:            nonrobust                                         
======================================================================================
                         coef    std err          t      P>|t|      [0.025      0.975]
--------------------------------------------------------------------------------------
Intercept             -4.1057      3.209     -1.280      0.233     -11.364       3.153
func1(xData, a, b)     1.2304      0.169      7.279      0.000       0.848       1.613
==============================================================================
Omnibus:                        2.471   Durbin-Watson:                   0.947
Prob(Omnibus):                  0.291   Jarque-Bera (JB):                1.363
Skew:                           0.847   Prob(JB):                        0.506
Kurtosis:                       2.673   Cond. No.                         69.7
==============================================================================

Notes:
[1] Standard Errors assume that the covariance matrix of the errors is correctly specified.graph_Ohm                            OLS Regression Results                            
==============================================================================
Dep. Variable:                  yData   R-squared:                       0.628
Model:                            OLS   Adj. R-squared:                  0.623
Method:                 Least Squares   F-statistic:                     128.5
Date:                Thu, 09 Mar 2023   Prob (F-statistic):           5.30e-18
Time:                        15:53:59   Log-Likelihood:                -228.06
No. Observations:                  78   AIC:                             460.1
Df Residuals:                      76   BIC:                             464.8
Df Model:                           1                                         
Covariance Type:            nonrobust                                         
======================================================================================
                         coef    std err          t      P>|t|      [0.025      0.975]
--------------------------------------------------------------------------------------
Intercept             -1.6896      2.092     -0.808      0.422      -5.856       2.477
func1(xData, a, b)     1.0620      0.094     11.335      0.000       0.875       1.249
==============================================================================
Omnibus:                        4.253   Durbin-Watson:                   1.999
Prob(Omnibus):                  0.119   Jarque-Bera (JB):                3.711
Skew:                           0.529   Prob(JB):                        0.156
Kurtosis:                       3.149   Cond. No.                         90.6
==============================================================================

Notes:
[1] Standard Errors assume that the covariance matrix of the errors is correctly specified.graph_All                            OLS Regression Results                            
==============================================================================
Dep. Variable:                  yData   R-squared:                       0.789
Model:                            OLS   Adj. R-squared:                  0.788
Method:                 Least Squares   F-statistic:                     669.2
Date:                Thu, 09 Mar 2023   Prob (F-statistic):           2.27e-62
Time:                        15:53:59   Log-Likelihood:                -594.78
No. Observations:                 181   AIC:                             1194.
Df Residuals:                     179   BIC:                             1200.
Df Model:                           1                                         
Covariance Type:            nonrobust                                         
======================================================================================
                         coef    std err          t      P>|t|      [0.025      0.975]
--------------------------------------------------------------------------------------
Intercept           2.291e-08      0.976   2.35e-08      1.000      -1.926       1.926
func1(xData, a, b)     1.0000      0.039     25.869      0.000       0.924       1.076
==============================================================================
Omnibus:                      122.285   Durbin-Watson:                   1.893
Prob(Omnibus):                  0.000   Jarque-Bera (JB):             2375.045
Skew:                           2.105   Prob(JB):                         0.00
Kurtosis:                      20.240   Cond. No.                         51.0
==============================================================================

Notes:
[1] Standard Errors assume that the covariance matrix of the errors is correctly specified.graph_CI                            OLS Regression Results                            
==============================================================================
Dep. Variable:                  yData   R-squared:                       0.797
Model:                            OLS   Adj. R-squared:                  0.794
Method:                 Least Squares   F-statistic:                     309.5
Date:                Thu, 09 Mar 2023   Prob (F-statistic):           4.73e-29
Time:                        15:56:41   Log-Likelihood:                -289.36
No. Observations:                  81   AIC:                             582.7
Df Residuals:                      79   BIC:                             587.5
Df Model:                           1                                         
Covariance Type:            nonrobust                                         
======================================================================================
                         coef    std err          t      P>|t|      [0.025      0.975]
--------------------------------------------------------------------------------------
Intercept              0.3708      1.684      0.220      0.826      -2.981       3.722
func1(xData, a, b)     0.9926      0.056     17.593      0.000       0.880       1.105
==============================================================================
Omnibus:                       57.911   Durbin-Watson:                   2.242
Prob(Omnibus):                  0.000   Jarque-Bera (JB):              480.565
Skew:                           1.919   Prob(JB):                    4.43e-105
Kurtosis:                      14.299   Cond. No.                         51.9
==============================================================================

Notes:
[1] Standard Errors assume that the covariance matrix of the errors is correctly specified.graph_Godlewski                            OLS Regression Results                            
==============================================================================
Dep. Variable:                  yData   R-squared:                       0.944
Model:                            OLS   Adj. R-squared:                  0.939
Method:                 Least Squares   F-statistic:                     185.6
Date:                Thu, 09 Mar 2023   Prob (F-statistic):           3.12e-08
Time:                        15:56:41   Log-Likelihood:                -6.8251
No. Observations:                  13   AIC:                             17.65
Df Residuals:                      11   BIC:                             18.78
Df Model:                           1                                         
Covariance Type:            nonrobust                                         
======================================================================================
                         coef    std err          t      P>|t|      [0.025      0.975]
--------------------------------------------------------------------------------------
Intercept              5.8266      0.560     10.405      0.000       4.594       7.059
func1(xData, a, b)     0.5924      0.043     13.625      0.000       0.497       0.688
==============================================================================
Omnibus:                        4.998   Durbin-Watson:                   0.845
Prob(Omnibus):                  0.082   Jarque-Bera (JB):                1.338
Skew:                          -0.110   Prob(JB):                        0.512
Kurtosis:                       1.443   Cond. No.                         58.8
==============================================================================

Notes:
[1] Standard Errors assume that the covariance matrix of the errors is correctly specified.graph_clancy                            OLS Regression Results                            
==============================================================================
Dep. Variable:                  yData   R-squared:                       0.855
Model:                            OLS   Adj. R-squared:                  0.839
Method:                 Least Squares   F-statistic:                     52.99
Date:                Thu, 09 Mar 2023   Prob (F-statistic):           4.67e-05
Time:                        15:56:41   Log-Likelihood:                -26.240
No. Observations:                  11   AIC:                             56.48
Df Residuals:                       9   BIC:                             57.28
Df Model:                           1                                         
Covariance Type:            nonrobust                                         
======================================================================================
                         coef    std err          t      P>|t|      [0.025      0.975]
--------------------------------------------------------------------------------------
Intercept             -4.1057      3.209     -1.280      0.233     -11.364       3.153
func1(xData, a, b)     1.2304      0.169      7.279      0.000       0.848       1.613
==============================================================================
Omnibus:                        2.471   Durbin-Watson:                   0.947
Prob(Omnibus):                  0.291   Jarque-Bera (JB):                1.363
Skew:                           0.847   Prob(JB):                        0.506
Kurtosis:                       2.673   Cond. No.                         69.7
==============================================================================

Notes:
[1] Standard Errors assume that the covariance matrix of the errors is correctly specified.graph_Ohm                            OLS Regression Results                            
==============================================================================
Dep. Variable:                  yData   R-squared:                       0.628
Model:                            OLS   Adj. R-squared:                  0.623
Method:                 Least Squares   F-statistic:                     128.5
Date:                Thu, 09 Mar 2023   Prob (F-statistic):           5.30e-18
Time:                        15:56:41   Log-Likelihood:                -228.06
No. Observations:                  78   AIC:                             460.1
Df Residuals:                      76   BIC:                             464.8
Df Model:                           1                                         
Covariance Type:            nonrobust                                         
======================================================================================
                         coef    std err          t      P>|t|      [0.025      0.975]
--------------------------------------------------------------------------------------
Intercept             -1.6896      2.092     -0.808      0.422      -5.856       2.477
func1(xData, a, b)     1.0620      0.094     11.335      0.000       0.875       1.249
==============================================================================
Omnibus:                        4.253   Durbin-Watson:                   1.999
Prob(Omnibus):                  0.119   Jarque-Bera (JB):                3.711
Skew:                           0.529   Prob(JB):                        0.156
Kurtosis:                       3.149   Cond. No.                         90.6
==============================================================================

Notes:
[1] Standard Errors assume that the covariance matrix of the errors is correctly specified.graph_All                            OLS Regression Results                            
==============================================================================
Dep. Variable:                  yData   R-squared:                       0.789
Model:                            OLS   Adj. R-squared:                  0.788
Method:                 Least Squares   F-statistic:                     669.2
Date:                Thu, 09 Mar 2023   Prob (F-statistic):           2.27e-62
Time:                        15:56:41   Log-Likelihood:                -594.78
No. Observations:                 181   AIC:                             1194.
Df Residuals:                     179   BIC:                             1200.
Df Model:                           1                                         
Covariance Type:            nonrobust                                         
======================================================================================
                         coef    std err          t      P>|t|      [0.025      0.975]
--------------------------------------------------------------------------------------
Intercept           2.291e-08      0.976   2.35e-08      1.000      -1.926       1.926
func1(xData, a, b)     1.0000      0.039     25.869      0.000       0.924       1.076
==============================================================================
Omnibus:                      122.285   Durbin-Watson:                   1.893
Prob(Omnibus):                  0.000   Jarque-Bera (JB):             2375.045
Skew:                           2.105   Prob(JB):                         0.00
Kurtosis:                      20.240   Cond. No.                         51.0
==============================================================================

Notes:
[1] Standard Errors assume that the covariance matrix of the errors is correctly specified.graph_CI                            OLS Regression Results                            
==============================================================================
Dep. Variable:                  yData   R-squared:                       0.797
Model:                            OLS   Adj. R-squared:                  0.794
Method:                 Least Squares   F-statistic:                     309.5
Date:                Thu, 09 Mar 2023   Prob (F-statistic):           4.73e-29
Time:                        16:01:17   Log-Likelihood:                -289.36
No. Observations:                  81   AIC:                             582.7
Df Residuals:                      79   BIC:                             587.5
Df Model:                           1                                         
Covariance Type:            nonrobust                                         
======================================================================================
                         coef    std err          t      P>|t|      [0.025      0.975]
--------------------------------------------------------------------------------------
Intercept              0.3708      1.684      0.220      0.826      -2.981       3.722
func1(xData, a, b)     0.9926      0.056     17.593      0.000       0.880       1.105
==============================================================================
Omnibus:                       57.911   Durbin-Watson:                   2.242
Prob(Omnibus):                  0.000   Jarque-Bera (JB):              480.565
Skew:                           1.919   Prob(JB):                    4.43e-105
Kurtosis:                      14.299   Cond. No.                         51.9
==============================================================================

Notes:
[1] Standard Errors assume that the covariance matrix of the errors is correctly specified.graph_Godlewski                            OLS Regression Results                            
==============================================================================
Dep. Variable:                  yData   R-squared:                       0.944
Model:                            OLS   Adj. R-squared:                  0.939
Method:                 Least Squares   F-statistic:                     185.6
Date:                Thu, 09 Mar 2023   Prob (F-statistic):           3.12e-08
Time:                        16:01:17   Log-Likelihood:                -6.8251
No. Observations:                  13   AIC:                             17.65
Df Residuals:                      11   BIC:                             18.78
Df Model:                           1                                         
Covariance Type:            nonrobust                                         
======================================================================================
                         coef    std err          t      P>|t|      [0.025      0.975]
--------------------------------------------------------------------------------------
Intercept              5.8266      0.560     10.405      0.000       4.594       7.059
func1(xData, a, b)     0.5924      0.043     13.625      0.000       0.497       0.688
==============================================================================
Omnibus:                        4.998   Durbin-Watson:                   0.845
Prob(Omnibus):                  0.082   Jarque-Bera (JB):                1.338
Skew:                          -0.110   Prob(JB):                        0.512
Kurtosis:                       1.443   Cond. No.                         58.8
==============================================================================

Notes:
[1] Standard Errors assume that the covariance matrix of the errors is correctly specified.graph_clancy                            OLS Regression Results                            
==============================================================================
Dep. Variable:                  yData   R-squared:                       0.855
Model:                            OLS   Adj. R-squared:                  0.839
Method:                 Least Squares   F-statistic:                     52.99
Date:                Thu, 09 Mar 2023   Prob (F-statistic):           4.67e-05
Time:                        16:01:17   Log-Likelihood:                -26.240
No. Observations:                  11   AIC:                             56.48
Df Residuals:                       9   BIC:                             57.28
Df Model:                           1                                         
Covariance Type:            nonrobust                                         
======================================================================================
                         coef    std err          t      P>|t|      [0.025      0.975]
--------------------------------------------------------------------------------------
Intercept             -4.1057      3.209     -1.280      0.233     -11.364       3.153
func1(xData, a, b)     1.2304      0.169      7.279      0.000       0.848       1.613
==============================================================================
Omnibus:                        2.471   Durbin-Watson:                   0.947
Prob(Omnibus):                  0.291   Jarque-Bera (JB):                1.363
Skew:                           0.847   Prob(JB):                        0.506
Kurtosis:                       2.673   Cond. No.                         69.7
==============================================================================

Notes:
[1] Standard Errors assume that the covariance matrix of the errors is correctly specified.graph_Ohm                            OLS Regression Results                            
==============================================================================
Dep. Variable:                  yData   R-squared:                       0.628
Model:                            OLS   Adj. R-squared:                  0.623
Method:                 Least Squares   F-statistic:                     128.5
Date:                Thu, 09 Mar 2023   Prob (F-statistic):           5.30e-18
Time:                        16:01:17   Log-Likelihood:                -228.06
No. Observations:                  78   AIC:                             460.1
Df Residuals:                      76   BIC:                             464.8
Df Model:                           1                                         
Covariance Type:            nonrobust                                         
======================================================================================
                         coef    std err          t      P>|t|      [0.025      0.975]
--------------------------------------------------------------------------------------
Intercept             -1.6896      2.092     -0.808      0.422      -5.856       2.477
func1(xData, a, b)     1.0620      0.094     11.335      0.000       0.875       1.249
==============================================================================
Omnibus:                        4.253   Durbin-Watson:                   1.999
Prob(Omnibus):                  0.119   Jarque-Bera (JB):                3.711
Skew:                           0.529   Prob(JB):                        0.156
Kurtosis:                       3.149   Cond. No.                         90.6
==============================================================================

Notes:
[1] Standard Errors assume that the covariance matrix of the errors is correctly specified.graph_All                            OLS Regression Results                            
==============================================================================
Dep. Variable:                  yData   R-squared:                       0.789
Model:                            OLS   Adj. R-squared:                  0.788
Method:                 Least Squares   F-statistic:                     669.2
Date:                Thu, 09 Mar 2023   Prob (F-statistic):           2.27e-62
Time:                        16:01:17   Log-Likelihood:                -594.78
No. Observations:                 181   AIC:                             1194.
Df Residuals:                     179   BIC:                             1200.
Df Model:                           1                                         
Covariance Type:            nonrobust                                         
======================================================================================
                         coef    std err          t      P>|t|      [0.025      0.975]
--------------------------------------------------------------------------------------
Intercept           2.291e-08      0.976   2.35e-08      1.000      -1.926       1.926
func1(xData, a, b)     1.0000      0.039     25.869      0.000       0.924       1.076
==============================================================================
Omnibus:                      122.285   Durbin-Watson:                   1.893
Prob(Omnibus):                  0.000   Jarque-Bera (JB):             2375.045
Skew:                           2.105   Prob(JB):                         0.00
Kurtosis:                      20.240   Cond. No.                         51.0
==============================================================================

Notes:
[1] Standard Errors assume that the covariance matrix of the errors is correctly specified.
```
