## Supplementary material for "Divergent pattern of development in rats and humans": statsolslr.txt

```
graph_CI                            OLS Regression Results                            
==============================================================================
Dep. Variable:                      y   R-squared:                       0.581
Model:                            OLS   Adj. R-squared:                  0.576
Method:                 Least Squares   F-statistic:                     109.5
Date:                Thu, 09 Mar 2023   Prob (F-statistic):           1.40e-16
Time:                        12:11:46   Log-Likelihood:                -318.64
No. Observations:                  81   AIC:                             641.3
Df Residuals:                      79   BIC:                             646.1
Df Model:                           1                                         
Covariance Type:            nonrobust                                         
==============================================================================
                 coef    std err          t      P>|t|      [0.025      0.975]
------------------------------------------------------------------------------
const         18.6159      1.504     12.378      0.000      15.622      21.609
x1             0.0086      0.001     10.465      0.000       0.007       0.010
==============================================================================
Omnibus:                       32.004   Durbin-Watson:                   1.841
Prob(Omnibus):                  0.000   Jarque-Bera (JB):              182.893
Skew:                          -0.925   Prob(JB):                     1.93e-40
Kurtosis:                      10.125   Cond. No.                     1.98e+03
==============================================================================

Notes:
[1] Standard Errors assume that the covariance matrix of the errors is correctly specified.
[2] The condition number is large, 1.98e+03. This might indicate that there are
strong multicollinearity or other numerical problems.graph_Godlewski                            OLS Regression Results                            
==============================================================================
Dep. Variable:                      y   R-squared:                       0.960
Model:                            OLS   Adj. R-squared:                  0.956
Method:                 Least Squares   F-statistic:                     262.5
Date:                Thu, 09 Mar 2023   Prob (F-statistic):           5.05e-09
Time:                        12:11:46   Log-Likelihood:                -4.6801
No. Observations:                  13   AIC:                             13.36
Df Residuals:                      11   BIC:                             14.49
Df Model:                           1                                         
Covariance Type:            nonrobust                                         
==============================================================================
                 coef    std err          t      P>|t|      [0.025      0.975]
------------------------------------------------------------------------------
const          6.9690      0.403     17.308      0.000       6.083       7.855
x1             0.1554      0.010     16.203      0.000       0.134       0.177
==============================================================================
Omnibus:                        1.036   Durbin-Watson:                   1.184
Prob(Omnibus):                  0.596   Jarque-Bera (JB):                0.885
Skew:                          -0.471   Prob(JB):                        0.643
Kurtosis:                       2.137   Cond. No.                         162.
==============================================================================

Notes:
[1] Standard Errors assume that the covariance matrix of the errors is correctly specified.graph_clancy                            OLS Regression Results                            
==============================================================================
Dep. Variable:                      y   R-squared:                       0.946
Model:                            OLS   Adj. R-squared:                  0.940
Method:                 Least Squares   F-statistic:                     158.6
Date:                Thu, 09 Mar 2023   Prob (F-statistic):           5.09e-07
Time:                        12:11:46   Log-Likelihood:                -20.769
No. Observations:                  11   AIC:                             45.54
Df Residuals:                       9   BIC:                             46.33
Df Model:                           1                                         
Covariance Type:            nonrobust                                         
==============================================================================
                 coef    std err          t      P>|t|      [0.025      0.975]
------------------------------------------------------------------------------
const          7.3508      1.024      7.179      0.000       5.034       9.667
x1             0.1377      0.011     12.595      0.000       0.113       0.162
==============================================================================
Omnibus:                        2.129   Durbin-Watson:                   1.057
Prob(Omnibus):                  0.345   Jarque-Bera (JB):                0.407
Skew:                           0.418   Prob(JB):                        0.816
Kurtosis:                       3.435   Cond. No.                         180.
==============================================================================

Notes:
[1] Standard Errors assume that the covariance matrix of the errors is correctly specified.graph_Ohm                            OLS Regression Results                            
==============================================================================
Dep. Variable:                      y   R-squared:                       0.633
Model:                            OLS   Adj. R-squared:                  0.628
Method:                 Least Squares   F-statistic:                     130.8
Date:                Thu, 09 Mar 2023   Prob (F-statistic):           3.43e-18
Time:                        12:11:47   Log-Likelihood:                -227.61
No. Observations:                  78   AIC:                             459.2
Df Residuals:                      76   BIC:                             463.9
Df Model:                           1                                         
Covariance Type:            nonrobust                                         
==============================================================================
                 coef    std err          t      P>|t|      [0.025      0.975]
------------------------------------------------------------------------------
const         10.5752      1.068      9.901      0.000       8.448      12.702
x1             0.0957      0.008     11.438      0.000       0.079       0.112
==============================================================================
Omnibus:                        7.946   Durbin-Watson:                   2.039
Prob(Omnibus):                  0.019   Jarque-Bera (JB):               10.046
Skew:                           0.436   Prob(JB):                      0.00659
Kurtosis:                       4.527   Cond. No.                         266.
==============================================================================

Notes:
[1] Standard Errors assume that the covariance matrix of the errors is correctly specified.graph_All                            OLS Regression Results                            
==============================================================================
Dep. Variable:                      y   R-squared:                       0.524
Model:                            OLS   Adj. R-squared:                  0.522
Method:                 Least Squares   F-statistic:                     197.3
Date:                Thu, 09 Mar 2023   Prob (F-statistic):           1.07e-30
Time:                        12:11:47   Log-Likelihood:                -668.32
No. Observations:                 181   AIC:                             1341.
Df Residuals:                     179   BIC:                             1347.
Df Model:                           1                                         
Covariance Type:            nonrobust                                         
==============================================================================
                 coef    std err          t      P>|t|      [0.025      0.975]
------------------------------------------------------------------------------
const         18.7520      0.760     24.664      0.000      17.252      20.252
x1             0.0087      0.001     14.047      0.000       0.007       0.010
==============================================================================
Omnibus:                       59.093   Durbin-Watson:                   1.775
Prob(Omnibus):                  0.000   Jarque-Bera (JB):              779.550
Skew:                          -0.746   Prob(JB):                    5.28e-170
Kurtosis:                      13.057   Cond. No.                     1.28e+03
==============================================================================

Notes:
[1] Standard Errors assume that the covariance matrix of the errors is correctly specified.
[2] The condition number is large, 1.28e+03. This might indicate that there are
strong multicollinearity or other numerical problems.graph_CI                            OLS Regression Results                            
==============================================================================
Dep. Variable:                      y   R-squared:                       0.581
Model:                            OLS   Adj. R-squared:                  0.576
Method:                 Least Squares   F-statistic:                     109.5
Date:                Thu, 09 Mar 2023   Prob (F-statistic):           1.40e-16
Time:                        15:14:39   Log-Likelihood:                -318.64
No. Observations:                  81   AIC:                             641.3
Df Residuals:                      79   BIC:                             646.1
Df Model:                           1                                         
Covariance Type:            nonrobust                                         
==============================================================================
                 coef    std err          t      P>|t|      [0.025      0.975]
------------------------------------------------------------------------------
const         18.6159      1.504     12.378      0.000      15.622      21.609
x1             0.0086      0.001     10.465      0.000       0.007       0.010
==============================================================================
Omnibus:                       32.004   Durbin-Watson:                   1.841
Prob(Omnibus):                  0.000   Jarque-Bera (JB):              182.893
Skew:                          -0.925   Prob(JB):                     1.93e-40
Kurtosis:                      10.125   Cond. No.                     1.98e+03
==============================================================================

Notes:
[1] Standard Errors assume that the covariance matrix of the errors is correctly specified.
[2] The condition number is large, 1.98e+03. This might indicate that there are
strong multicollinearity or other numerical problems.graph_Godlewski                            OLS Regression Results                            
==============================================================================
Dep. Variable:                      y   R-squared:                       0.960
Model:                            OLS   Adj. R-squared:                  0.956
Method:                 Least Squares   F-statistic:                     262.5
Date:                Thu, 09 Mar 2023   Prob (F-statistic):           5.05e-09
Time:                        15:14:39   Log-Likelihood:                -4.6801
No. Observations:                  13   AIC:                             13.36
Df Residuals:                      11   BIC:                             14.49
Df Model:                           1                                         
Covariance Type:            nonrobust                                         
==============================================================================
                 coef    std err          t      P>|t|      [0.025      0.975]
------------------------------------------------------------------------------
const          6.9690      0.403     17.308      0.000       6.083       7.855
x1             0.1554      0.010     16.203      0.000       0.134       0.177
==============================================================================
Omnibus:                        1.036   Durbin-Watson:                   1.184
Prob(Omnibus):                  0.596   Jarque-Bera (JB):                0.885
Skew:                          -0.471   Prob(JB):                        0.643
Kurtosis:                       2.137   Cond. No.                         162.
==============================================================================

Notes:
[1] Standard Errors assume that the covariance matrix of the errors is correctly specified.graph_clancy                            OLS Regression Results                            
==============================================================================
Dep. Variable:                      y   R-squared:                       0.946
Model:                            OLS   Adj. R-squared:                  0.940
Method:                 Least Squares   F-statistic:                     158.6
Date:                Thu, 09 Mar 2023   Prob (F-statistic):           5.09e-07
Time:                        15:14:40   Log-Likelihood:                -20.769
No. Observations:                  11   AIC:                             45.54
Df Residuals:                       9   BIC:                             46.33
Df Model:                           1                                         
Covariance Type:            nonrobust                                         
==============================================================================
                 coef    std err          t      P>|t|      [0.025      0.975]
------------------------------------------------------------------------------
const          7.3508      1.024      7.179      0.000       5.034       9.667
x1             0.1377      0.011     12.595      0.000       0.113       0.162
==============================================================================
Omnibus:                        2.129   Durbin-Watson:                   1.057
Prob(Omnibus):                  0.345   Jarque-Bera (JB):                0.407
Skew:                           0.418   Prob(JB):                        0.816
Kurtosis:                       3.435   Cond. No.                         180.
==============================================================================

Notes:
[1] Standard Errors assume that the covariance matrix of the errors is correctly specified.graph_Ohm                            OLS Regression Results                            
==============================================================================
Dep. Variable:                      y   R-squared:                       0.633
Model:                            OLS   Adj. R-squared:                  0.628
Method:                 Least Squares   F-statistic:                     130.8
Date:                Thu, 09 Mar 2023   Prob (F-statistic):           3.43e-18
Time:                        15:14:40   Log-Likelihood:                -227.61
No. Observations:                  78   AIC:                             459.2
Df Residuals:                      76   BIC:                             463.9
Df Model:                           1                                         
Covariance Type:            nonrobust                                         
==============================================================================
                 coef    std err          t      P>|t|      [0.025      0.975]
------------------------------------------------------------------------------
const         10.5752      1.068      9.901      0.000       8.448      12.702
x1             0.0957      0.008     11.438      0.000       0.079       0.112
==============================================================================
Omnibus:                        7.946   Durbin-Watson:                   2.039
Prob(Omnibus):                  0.019   Jarque-Bera (JB):               10.046
Skew:                           0.436   Prob(JB):                      0.00659
Kurtosis:                       4.527   Cond. No.                         266.
==============================================================================

Notes:
[1] Standard Errors assume that the covariance matrix of the errors is correctly specified.graph_All                            OLS Regression Results                            
==============================================================================
Dep. Variable:                      y   R-squared:                       0.524
Model:                            OLS   Adj. R-squared:                  0.522
Method:                 Least Squares   F-statistic:                     197.3
Date:                Thu, 09 Mar 2023   Prob (F-statistic):           1.07e-30
Time:                        15:14:40   Log-Likelihood:                -668.32
No. Observations:                 181   AIC:                             1341.
Df Residuals:                     179   BIC:                             1347.
Df Model:                           1                                         
Covariance Type:            nonrobust                                         
==============================================================================
                 coef    std err          t      P>|t|      [0.025      0.975]
------------------------------------------------------------------------------
const         18.7520      0.760     24.664      0.000      17.252      20.252
x1             0.0087      0.001     14.047      0.000       0.007       0.010
==============================================================================
Omnibus:                       59.093   Durbin-Watson:                   1.775
Prob(Omnibus):                  0.000   Jarque-Bera (JB):              779.550
Skew:                          -0.746   Prob(JB):                    5.28e-170
Kurtosis:                      13.057   Cond. No.                     1.28e+03
==============================================================================

Notes:
[1] Standard Errors assume that the covariance matrix of the errors is correctly specified.
[2] The condition number is large, 1.28e+03. This might indicate that there are
strong multicollinearity or other numerical problems.graph_CI                            OLS Regression Results                            
==============================================================================
Dep. Variable:                      y   R-squared:                       0.581
Model:                            OLS   Adj. R-squared:                  0.576
Method:                 Least Squares   F-statistic:                     109.5
Date:                Thu, 09 Mar 2023   Prob (F-statistic):           1.40e-16
Time:                        15:20:12   Log-Likelihood:                -318.64
No. Observations:                  81   AIC:                             641.3
Df Residuals:                      79   BIC:                             646.1
Df Model:                           1                                         
Covariance Type:            nonrobust                                         
==============================================================================
                 coef    std err          t      P>|t|      [0.025      0.975]
------------------------------------------------------------------------------
const         18.6159      1.504     12.378      0.000      15.622      21.609
x1             0.0086      0.001     10.465      0.000       0.007       0.010
==============================================================================
Omnibus:                       32.004   Durbin-Watson:                   1.841
Prob(Omnibus):                  0.000   Jarque-Bera (JB):              182.893
Skew:                          -0.925   Prob(JB):                     1.93e-40
Kurtosis:                      10.125   Cond. No.                     1.98e+03
==============================================================================

Notes:
[1] Standard Errors assume that the covariance matrix of the errors is correctly specified.
[2] The condition number is large, 1.98e+03. This might indicate that there are
strong multicollinearity or other numerical problems.graph_Godlewski                            OLS Regression Results                            
==============================================================================
Dep. Variable:                      y   R-squared:                       0.960
Model:                            OLS   Adj. R-squared:                  0.956
Method:                 Least Squares   F-statistic:                     262.5
Date:                Thu, 09 Mar 2023   Prob (F-statistic):           5.05e-09
Time:                        15:20:13   Log-Likelihood:                -4.6801
No. Observations:                  13   AIC:                             13.36
Df Residuals:                      11   BIC:                             14.49
Df Model:                           1                                         
Covariance Type:            nonrobust                                         
==============================================================================
                 coef    std err          t      P>|t|      [0.025      0.975]
------------------------------------------------------------------------------
const          6.9690      0.403     17.308      0.000       6.083       7.855
x1             0.1554      0.010     16.203      0.000       0.134       0.177
==============================================================================
Omnibus:                        1.036   Durbin-Watson:                   1.184
Prob(Omnibus):                  0.596   Jarque-Bera (JB):                0.885
Skew:                          -0.471   Prob(JB):                        0.643
Kurtosis:                       2.137   Cond. No.                         162.
==============================================================================

Notes:
[1] Standard Errors assume that the covariance matrix of the errors is correctly specified.graph_clancy                            OLS Regression Results                            
==============================================================================
Dep. Variable:                      y   R-squared:                       0.946
Model:                            OLS   Adj. R-squared:                  0.940
Method:                 Least Squares   F-statistic:                     158.6
Date:                Thu, 09 Mar 2023   Prob (F-statistic):           5.09e-07
Time:                        15:20:13   Log-Likelihood:                -20.769
No. Observations:                  11   AIC:                             45.54
Df Residuals:                       9   BIC:                             46.33
Df Model:                           1                                         
Covariance Type:            nonrobust                                         
==============================================================================
                 coef    std err          t      P>|t|      [0.025      0.975]
------------------------------------------------------------------------------
const          7.3508      1.024      7.179      0.000       5.034       9.667
x1             0.1377      0.011     12.595      0.000       0.113       0.162
==============================================================================
Omnibus:                        2.129   Durbin-Watson:                   1.057
Prob(Omnibus):                  0.345   Jarque-Bera (JB):                0.407
Skew:                           0.418   Prob(JB):                        0.816
Kurtosis:                       3.435   Cond. No.                         180.
==============================================================================

Notes:
[1] Standard Errors assume that the covariance matrix of the errors is correctly specified.graph_Ohm                            OLS Regression Results                            
==============================================================================
Dep. Variable:                      y   R-squared:                       0.633
Model:                            OLS   Adj. R-squared:                  0.628
Method:                 Least Squares   F-statistic:                     130.8
Date:                Thu, 09 Mar 2023   Prob (F-statistic):           3.43e-18
Time:                        15:20:13   Log-Likelihood:                -227.61
No. Observations:                  78   AIC:                             459.2
Df Residuals:                      76   BIC:                             463.9
Df Model:                           1                                         
Covariance Type:            nonrobust                                         
==============================================================================
                 coef    std err          t      P>|t|      [0.025      0.975]
------------------------------------------------------------------------------
const         10.5752      1.068      9.901      0.000       8.448      12.702
x1             0.0957      0.008     11.438      0.000       0.079       0.112
==============================================================================
Omnibus:                        7.946   Durbin-Watson:                   2.039
Prob(Omnibus):                  0.019   Jarque-Bera (JB):               10.046
Skew:                           0.436   Prob(JB):                      0.00659
Kurtosis:                       4.527   Cond. No.                         266.
==============================================================================

Notes:
[1] Standard Errors assume that the covariance matrix of the errors is correctly specified.graph_All                            OLS Regression Results                            
==============================================================================
Dep. Variable:                      y   R-squared:                       0.524
Model:                            OLS   Adj. R-squared:                  0.522
Method:                 Least Squares   F-statistic:                     197.3
Date:                Thu, 09 Mar 2023   Prob (F-statistic):           1.07e-30
Time:                        15:20:13   Log-Likelihood:                -668.32
No. Observations:                 181   AIC:                             1341.
Df Residuals:                     179   BIC:                             1347.
Df Model:                           1                                         
Covariance Type:            nonrobust                                         
==============================================================================
                 coef    std err          t      P>|t|      [0.025      0.975]
------------------------------------------------------------------------------
const         18.7520      0.760     24.664      0.000      17.252      20.252
x1             0.0087      0.001     14.047      0.000       0.007       0.010
==============================================================================
Omnibus:                       59.093   Durbin-Watson:                   1.775
Prob(Omnibus):                  0.000   Jarque-Bera (JB):              779.550
Skew:                          -0.746   Prob(JB):                    5.28e-170
Kurtosis:                      13.057   Cond. No.                     1.28e+03
==============================================================================

Notes:
[1] Standard Errors assume that the covariance matrix of the errors is correctly specified.
[2] The condition number is large, 1.28e+03. This might indicate that there are
strong multicollinearity or other numerical problems.graph_CI                            OLS Regression Results                            
==============================================================================
Dep. Variable:                      y   R-squared:                       0.581
Model:                            OLS   Adj. R-squared:                  0.576
Method:                 Least Squares   F-statistic:                     109.5
Date:                Thu, 09 Mar 2023   Prob (F-statistic):           1.40e-16
Time:                        15:31:11   Log-Likelihood:                -318.64
No. Observations:                  81   AIC:                             641.3
Df Residuals:                      79   BIC:                             646.1
Df Model:                           1                                         
Covariance Type:            nonrobust                                         
==============================================================================
                 coef    std err          t      P>|t|      [0.025      0.975]
------------------------------------------------------------------------------
const         18.6159      1.504     12.378      0.000      15.622      21.609
x1             0.0086      0.001     10.465      0.000       0.007       0.010
==============================================================================
Omnibus:                       32.004   Durbin-Watson:                   1.841
Prob(Omnibus):                  0.000   Jarque-Bera (JB):              182.893
Skew:                          -0.925   Prob(JB):                     1.93e-40
Kurtosis:                      10.125   Cond. No.                     1.98e+03
==============================================================================

Notes:
[1] Standard Errors assume that the covariance matrix of the errors is correctly specified.
[2] The condition number is large, 1.98e+03. This might indicate that there are
strong multicollinearity or other numerical problems.graph_Godlewski                            OLS Regression Results                            
==============================================================================
Dep. Variable:                      y   R-squared:                       0.960
Model:                            OLS   Adj. R-squared:                  0.956
Method:                 Least Squares   F-statistic:                     262.5
Date:                Thu, 09 Mar 2023   Prob (F-statistic):           5.05e-09
Time:                        15:31:11   Log-Likelihood:                -4.6801
No. Observations:                  13   AIC:                             13.36
Df Residuals:                      11   BIC:                             14.49
Df Model:                           1                                         
Covariance Type:            nonrobust                                         
==============================================================================
                 coef    std err          t      P>|t|      [0.025      0.975]
------------------------------------------------------------------------------
const          6.9690      0.403     17.308      0.000       6.083       7.855
x1             0.1554      0.010     16.203      0.000       0.134       0.177
==============================================================================
Omnibus:                        1.036   Durbin-Watson:                   1.184
Prob(Omnibus):                  0.596   Jarque-Bera (JB):                0.885
Skew:                          -0.471   Prob(JB):                        0.643
Kurtosis:                       2.137   Cond. No.                         162.
==============================================================================

Notes:
[1] Standard Errors assume that the covariance matrix of the errors is correctly specified.graph_clancy                            OLS Regression Results                            
==============================================================================
Dep. Variable:                      y   R-squared:                       0.946
Model:                            OLS   Adj. R-squared:                  0.940
Method:                 Least Squares   F-statistic:                     158.6
Date:                Thu, 09 Mar 2023   Prob (F-statistic):           5.09e-07
Time:                        15:31:12   Log-Likelihood:                -20.769
No. Observations:                  11   AIC:                             45.54
Df Residuals:                       9   BIC:                             46.33
Df Model:                           1                                         
Covariance Type:            nonrobust                                         
==============================================================================
                 coef    std err          t      P>|t|      [0.025      0.975]
------------------------------------------------------------------------------
const          7.3508      1.024      7.179      0.000       5.034       9.667
x1             0.1377      0.011     12.595      0.000       0.113       0.162
==============================================================================
Omnibus:                        2.129   Durbin-Watson:                   1.057
Prob(Omnibus):                  0.345   Jarque-Bera (JB):                0.407
Skew:                           0.418   Prob(JB):                        0.816
Kurtosis:                       3.435   Cond. No.                         180.
==============================================================================

Notes:
[1] Standard Errors assume that the covariance matrix of the errors is correctly specified.graph_Ohm                            OLS Regression Results                            
==============================================================================
Dep. Variable:                      y   R-squared:                       0.633
Model:                            OLS   Adj. R-squared:                  0.628
Method:                 Least Squares   F-statistic:                     130.8
Date:                Thu, 09 Mar 2023   Prob (F-statistic):           3.43e-18
Time:                        15:31:12   Log-Likelihood:                -227.61
No. Observations:                  78   AIC:                             459.2
Df Residuals:                      76   BIC:                             463.9
Df Model:                           1                                         
Covariance Type:            nonrobust                                         
==============================================================================
                 coef    std err          t      P>|t|      [0.025      0.975]
------------------------------------------------------------------------------
const         10.5752      1.068      9.901      0.000       8.448      12.702
x1             0.0957      0.008     11.438      0.000       0.079       0.112
==============================================================================
Omnibus:                        7.946   Durbin-Watson:                   2.039
Prob(Omnibus):                  0.019   Jarque-Bera (JB):               10.046
Skew:                           0.436   Prob(JB):                      0.00659
Kurtosis:                       4.527   Cond. No.                         266.
==============================================================================

Notes:
[1] Standard Errors assume that the covariance matrix of the errors is correctly specified.graph_All                            OLS Regression Results                            
==============================================================================
Dep. Variable:                      y   R-squared:                       0.524
Model:                            OLS   Adj. R-squared:                  0.522
Method:                 Least Squares   F-statistic:                     197.3
Date:                Thu, 09 Mar 2023   Prob (F-statistic):           1.07e-30
Time:                        15:31:13   Log-Likelihood:                -668.32
No. Observations:                 181   AIC:                             1341.
Df Residuals:                     179   BIC:                             1347.
Df Model:                           1                                         
Covariance Type:            nonrobust                                         
==============================================================================
                 coef    std err          t      P>|t|      [0.025      0.975]
------------------------------------------------------------------------------
const         18.7520      0.760     24.664      0.000      17.252      20.252
x1             0.0087      0.001     14.047      0.000       0.007       0.010
==============================================================================
Omnibus:                       59.093   Durbin-Watson:                   1.775
Prob(Omnibus):                  0.000   Jarque-Bera (JB):              779.550
Skew:                          -0.746   Prob(JB):                    5.28e-170
Kurtosis:                      13.057   Cond. No.                     1.28e+03
==============================================================================

Notes:
[1] Standard Errors assume that the covariance matrix of the errors is correctly specified.
[2] The condition number is large, 1.28e+03. This might indicate that there are
strong multicollinearity or other numerical problems.graph_CI                            OLS Regression Results                            
==============================================================================
Dep. Variable:                      y   R-squared:                       0.581
Model:                            OLS   Adj. R-squared:                  0.576
Method:                 Least Squares   F-statistic:                     109.5
Date:                Thu, 09 Mar 2023   Prob (F-statistic):           1.40e-16
Time:                        15:33:59   Log-Likelihood:                -318.64
No. Observations:                  81   AIC:                             641.3
Df Residuals:                      79   BIC:                             646.1
Df Model:                           1                                         
Covariance Type:            nonrobust                                         
==============================================================================
                 coef    std err          t      P>|t|      [0.025      0.975]
------------------------------------------------------------------------------
const         18.6159      1.504     12.378      0.000      15.622      21.609
x1             0.0086      0.001     10.465      0.000       0.007       0.010
==============================================================================
Omnibus:                       32.004   Durbin-Watson:                   1.841
Prob(Omnibus):                  0.000   Jarque-Bera (JB):              182.893
Skew:                          -0.925   Prob(JB):                     1.93e-40
Kurtosis:                      10.125   Cond. No.                     1.98e+03
==============================================================================

Notes:
[1] Standard Errors assume that the covariance matrix of the errors is correctly specified.
[2] The condition number is large, 1.98e+03. This might indicate that there are
strong multicollinearity or other numerical problems.graph_Godlewski                            OLS Regression Results                            
==============================================================================
Dep. Variable:                      y   R-squared:                       0.960
Model:                            OLS   Adj. R-squared:                  0.956
Method:                 Least Squares   F-statistic:                     262.5
Date:                Thu, 09 Mar 2023   Prob (F-statistic):           5.05e-09
Time:                        15:33:59   Log-Likelihood:                -4.6801
No. Observations:                  13   AIC:                             13.36
Df Residuals:                      11   BIC:                             14.49
Df Model:                           1                                         
Covariance Type:            nonrobust                                         
==============================================================================
                 coef    std err          t      P>|t|      [0.025      0.975]
------------------------------------------------------------------------------
const          6.9690      0.403     17.308      0.000       6.083       7.855
x1             0.1554      0.010     16.203      0.000       0.134       0.177
==============================================================================
Omnibus:                        1.036   Durbin-Watson:                   1.184
Prob(Omnibus):                  0.596   Jarque-Bera (JB):                0.885
Skew:                          -0.471   Prob(JB):                        0.643
Kurtosis:                       2.137   Cond. No.                         162.
==============================================================================

Notes:
[1] Standard Errors assume that the covariance matrix of the errors is correctly specified.graph_clancy                            OLS Regression Results                            
==============================================================================
Dep. Variable:                      y   R-squared:                       0.946
Model:                            OLS   Adj. R-squared:                  0.940
Method:                 Least Squares   F-statistic:                     158.6
Date:                Thu, 09 Mar 2023   Prob (F-statistic):           5.09e-07
Time:                        15:33:59   Log-Likelihood:                -20.769
No. Observations:                  11   AIC:                             45.54
Df Residuals:                       9   BIC:                             46.33
Df Model:                           1                                         
Covariance Type:            nonrobust                                         
==============================================================================
                 coef    std err          t      P>|t|      [0.025      0.975]
------------------------------------------------------------------------------
const          7.3508      1.024      7.179      0.000       5.034       9.667
x1             0.1377      0.011     12.595      0.000       0.113       0.162
==============================================================================
Omnibus:                        2.129   Durbin-Watson:                   1.057
Prob(Omnibus):                  0.345   Jarque-Bera (JB):                0.407
Skew:                           0.418   Prob(JB):                        0.816
Kurtosis:                       3.435   Cond. No.                         180.
==============================================================================

Notes:
[1] Standard Errors assume that the covariance matrix of the errors is correctly specified.graph_Ohm                            OLS Regression Results                            
==============================================================================
Dep. Variable:                      y   R-squared:                       0.633
Model:                            OLS   Adj. R-squared:                  0.628
Method:                 Least Squares   F-statistic:                     130.8
Date:                Thu, 09 Mar 2023   Prob (F-statistic):           3.43e-18
Time:                        15:33:59   Log-Likelihood:                -227.61
No. Observations:                  78   AIC:                             459.2
Df Residuals:                      76   BIC:                             463.9
Df Model:                           1                                         
Covariance Type:            nonrobust                                         
==============================================================================
                 coef    std err          t      P>|t|      [0.025      0.975]
------------------------------------------------------------------------------
const         10.5752      1.068      9.901      0.000       8.448      12.702
x1             0.0957      0.008     11.438      0.000       0.079       0.112
==============================================================================
Omnibus:                        7.946   Durbin-Watson:                   2.039
Prob(Omnibus):                  0.019   Jarque-Bera (JB):               10.046
Skew:                           0.436   Prob(JB):                      0.00659
Kurtosis:                       4.527   Cond. No.                         266.
==============================================================================

Notes:
[1] Standard Errors assume that the covariance matrix of the errors is correctly specified.graph_All                            OLS Regression Results                            
==============================================================================
Dep. Variable:                      y   R-squared:                       0.524
Model:                            OLS   Adj. R-squared:                  0.522
Method:                 Least Squares   F-statistic:                     197.3
Date:                Thu, 09 Mar 2023   Prob (F-statistic):           1.07e-30
Time:                        15:34:00   Log-Likelihood:                -668.32
No. Observations:                 181   AIC:                             1341.
Df Residuals:                     179   BIC:                             1347.
Df Model:                           1                                         
Covariance Type:            nonrobust                                         
==============================================================================
                 coef    std err          t      P>|t|      [0.025      0.975]
------------------------------------------------------------------------------
const         18.7520      0.760     24.664      0.000      17.252      20.252
x1             0.0087      0.001     14.047      0.000       0.007       0.010
==============================================================================
Omnibus:                       59.093   Durbin-Watson:                   1.775
Prob(Omnibus):                  0.000   Jarque-Bera (JB):              779.550
Skew:                          -0.746   Prob(JB):                    5.28e-170
Kurtosis:                      13.057   Cond. No.                     1.28e+03
==============================================================================

Notes:
[1] Standard Errors assume that the covariance matrix of the errors is correctly specified.
[2] The condition number is large, 1.28e+03. This might indicate that there are
strong multicollinearity or other numerical problems.graph_CI                            OLS Regression Results                            
==============================================================================
Dep. Variable:                      y   R-squared:                       0.581
Model:                            OLS   Adj. R-squared:                  0.576
Method:                 Least Squares   F-statistic:                     109.5
Date:                Thu, 09 Mar 2023   Prob (F-statistic):           1.40e-16
Time:                        15:44:39   Log-Likelihood:                -318.64
No. Observations:                  81   AIC:                             641.3
Df Residuals:                      79   BIC:                             646.1
Df Model:                           1                                         
Covariance Type:            nonrobust                                         
==============================================================================
                 coef    std err          t      P>|t|      [0.025      0.975]
------------------------------------------------------------------------------
const         18.6159      1.504     12.378      0.000      15.622      21.609
x1             0.0086      0.001     10.465      0.000       0.007       0.010
==============================================================================
Omnibus:                       32.004   Durbin-Watson:                   1.841
Prob(Omnibus):                  0.000   Jarque-Bera (JB):              182.893
Skew:                          -0.925   Prob(JB):                     1.93e-40
Kurtosis:                      10.125   Cond. No.                     1.98e+03
==============================================================================

Notes:
[1] Standard Errors assume that the covariance matrix of the errors is correctly specified.
[2] The condition number is large, 1.98e+03. This might indicate that there are
strong multicollinearity or other numerical problems.graph_Godlewski                            OLS Regression Results                            
==============================================================================
Dep. Variable:                      y   R-squared:                       0.960
Model:                            OLS   Adj. R-squared:                  0.956
Method:                 Least Squares   F-statistic:                     262.5
Date:                Thu, 09 Mar 2023   Prob (F-statistic):           5.05e-09
Time:                        15:44:40   Log-Likelihood:                -4.6801
No. Observations:                  13   AIC:                             13.36
Df Residuals:                      11   BIC:                             14.49
Df Model:                           1                                         
Covariance Type:            nonrobust                                         
==============================================================================
                 coef    std err          t      P>|t|      [0.025      0.975]
------------------------------------------------------------------------------
const          6.9690      0.403     17.308      0.000       6.083       7.855
x1             0.1554      0.010     16.203      0.000       0.134       0.177
==============================================================================
Omnibus:                        1.036   Durbin-Watson:                   1.184
Prob(Omnibus):                  0.596   Jarque-Bera (JB):                0.885
Skew:                          -0.471   Prob(JB):                        0.643
Kurtosis:                       2.137   Cond. No.                         162.
==============================================================================

Notes:
[1] Standard Errors assume that the covariance matrix of the errors is correctly specified.graph_clancy                            OLS Regression Results                            
==============================================================================
Dep. Variable:                      y   R-squared:                       0.946
Model:                            OLS   Adj. R-squared:                  0.940
Method:                 Least Squares   F-statistic:                     158.6
Date:                Thu, 09 Mar 2023   Prob (F-statistic):           5.09e-07
Time:                        15:44:40   Log-Likelihood:                -20.769
No. Observations:                  11   AIC:                             45.54
Df Residuals:                       9   BIC:                             46.33
Df Model:                           1                                         
Covariance Type:            nonrobust                                         
==============================================================================
                 coef    std err          t      P>|t|      [0.025      0.975]
------------------------------------------------------------------------------
const          7.3508      1.024      7.179      0.000       5.034       9.667
x1             0.1377      0.011     12.595      0.000       0.113       0.162
==============================================================================
Omnibus:                        2.129   Durbin-Watson:                   1.057
Prob(Omnibus):                  0.345   Jarque-Bera (JB):                0.407
Skew:                           0.418   Prob(JB):                        0.816
Kurtosis:                       3.435   Cond. No.                         180.
==============================================================================

Notes:
[1] Standard Errors assume that the covariance matrix of the errors is correctly specified.graph_Ohm                            OLS Regression Results                            
==============================================================================
Dep. Variable:                      y   R-squared:                       0.633
Model:                            OLS   Adj. R-squared:                  0.628
Method:                 Least Squares   F-statistic:                     130.8
Date:                Thu, 09 Mar 2023   Prob (F-statistic):           3.43e-18
Time:                        15:44:40   Log-Likelihood:                -227.61
No. Observations:                  78   AIC:                             459.2
Df Residuals:                      76   BIC:                             463.9
Df Model:                           1                                         
Covariance Type:            nonrobust                                         
==============================================================================
                 coef    std err          t      P>|t|      [0.025      0.975]
------------------------------------------------------------------------------
const         10.5752      1.068      9.901      0.000       8.448      12.702
x1             0.0957      0.008     11.438      0.000       0.079       0.112
==============================================================================
Omnibus:                        7.946   Durbin-Watson:                   2.039
Prob(Omnibus):                  0.019   Jarque-Bera (JB):               10.046
Skew:                           0.436   Prob(JB):                      0.00659
Kurtosis:                       4.527   Cond. No.                         266.
==============================================================================

Notes:
[1] Standard Errors assume that the covariance matrix of the errors is correctly specified.graph_All                            OLS Regression Results                            
==============================================================================
Dep. Variable:                      y   R-squared:                       0.524
Model:                            OLS   Adj. R-squared:                  0.522
Method:                 Least Squares   F-statistic:                     197.3
Date:                Thu, 09 Mar 2023   Prob (F-statistic):           1.07e-30
Time:                        15:44:40   Log-Likelihood:                -668.32
No. Observations:                 181   AIC:                             1341.
Df Residuals:                     179   BIC:                             1347.
Df Model:                           1                                         
Covariance Type:            nonrobust                                         
==============================================================================
                 coef    std err          t      P>|t|      [0.025      0.975]
------------------------------------------------------------------------------
const         18.7520      0.760     24.664      0.000      17.252      20.252
x1             0.0087      0.001     14.047      0.000       0.007       0.010
==============================================================================
Omnibus:                       59.093   Durbin-Watson:                   1.775
Prob(Omnibus):                  0.000   Jarque-Bera (JB):              779.550
Skew:                          -0.746   Prob(JB):                    5.28e-170
Kurtosis:                      13.057   Cond. No.                     1.28e+03
==============================================================================

Notes:
[1] Standard Errors assume that the covariance matrix of the errors is correctly specified.
[2] The condition number is large, 1.28e+03. This might indicate that there are
strong multicollinearity or other numerical problems.graph_CI                            OLS Regression Results                            
==============================================================================
Dep. Variable:                      y   R-squared:                       0.581
Model:                            OLS   Adj. R-squared:                  0.576
Method:                 Least Squares   F-statistic:                     109.5
Date:                Thu, 09 Mar 2023   Prob (F-statistic):           1.40e-16
Time:                        15:46:39   Log-Likelihood:                -318.64
No. Observations:                  81   AIC:                             641.3
Df Residuals:                      79   BIC:                             646.1
Df Model:                           1                                         
Covariance Type:            nonrobust                                         
==============================================================================
                 coef    std err          t      P>|t|      [0.025      0.975]
------------------------------------------------------------------------------
const         18.6159      1.504     12.378      0.000      15.622      21.609
x1             0.0086      0.001     10.465      0.000       0.007       0.010
==============================================================================
Omnibus:                       32.004   Durbin-Watson:                   1.841
Prob(Omnibus):                  0.000   Jarque-Bera (JB):              182.893
Skew:                          -0.925   Prob(JB):                     1.93e-40
Kurtosis:                      10.125   Cond. No.                     1.98e+03
==============================================================================

Notes:
[1] Standard Errors assume that the covariance matrix of the errors is correctly specified.
[2] The condition number is large, 1.98e+03. This might indicate that there are
strong multicollinearity or other numerical problems.graph_Godlewski                            OLS Regression Results                            
==============================================================================
Dep. Variable:                      y   R-squared:                       0.960
Model:                            OLS   Adj. R-squared:                  0.956
Method:                 Least Squares   F-statistic:                     262.5
Date:                Thu, 09 Mar 2023   Prob (F-statistic):           5.05e-09
Time:                        15:46:39   Log-Likelihood:                -4.6801
No. Observations:                  13   AIC:                             13.36
Df Residuals:                      11   BIC:                             14.49
Df Model:                           1                                         
Covariance Type:            nonrobust                                         
==============================================================================
                 coef    std err          t      P>|t|      [0.025      0.975]
------------------------------------------------------------------------------
const          6.9690      0.403     17.308      0.000       6.083       7.855
x1             0.1554      0.010     16.203      0.000       0.134       0.177
==============================================================================
Omnibus:                        1.036   Durbin-Watson:                   1.184
Prob(Omnibus):                  0.596   Jarque-Bera (JB):                0.885
Skew:                          -0.471   Prob(JB):                        0.643
Kurtosis:                       2.137   Cond. No.                         162.
==============================================================================

Notes:
[1] Standard Errors assume that the covariance matrix of the errors is correctly specified.graph_clancy                            OLS Regression Results                            
==============================================================================
Dep. Variable:                      y   R-squared:                       0.946
Model:                            OLS   Adj. R-squared:                  0.940
Method:                 Least Squares   F-statistic:                     158.6
Date:                Thu, 09 Mar 2023   Prob (F-statistic):           5.09e-07
Time:                        15:46:40   Log-Likelihood:                -20.769
No. Observations:                  11   AIC:                             45.54
Df Residuals:                       9   BIC:                             46.33
Df Model:                           1                                         
Covariance Type:            nonrobust                                         
==============================================================================
                 coef    std err          t      P>|t|      [0.025      0.975]
------------------------------------------------------------------------------
const          7.3508      1.024      7.179      0.000       5.034       9.667
x1             0.1377      0.011     12.595      0.000       0.113       0.162
==============================================================================
Omnibus:                        2.129   Durbin-Watson:                   1.057
Prob(Omnibus):                  0.345   Jarque-Bera (JB):                0.407
Skew:                           0.418   Prob(JB):                        0.816
Kurtosis:                       3.435   Cond. No.                         180.
==============================================================================

Notes:
[1] Standard Errors assume that the covariance matrix of the errors is correctly specified.graph_Ohm                            OLS Regression Results                            
==============================================================================
Dep. Variable:                      y   R-squared:                       0.633
Model:                            OLS   Adj. R-squared:                  0.628
Method:                 Least Squares   F-statistic:                     130.8
Date:                Thu, 09 Mar 2023   Prob (F-statistic):           3.43e-18
Time:                        15:46:40   Log-Likelihood:                -227.61
No. Observations:                  78   AIC:                             459.2
Df Residuals:                      76   BIC:                             463.9
Df Model:                           1                                         
Covariance Type:            nonrobust                                         
==============================================================================
                 coef    std err          t      P>|t|      [0.025      0.975]
------------------------------------------------------------------------------
const         10.5752      1.068      9.901      0.000       8.448      12.702
x1             0.0957      0.008     11.438      0.000       0.079       0.112
==============================================================================
Omnibus:                        7.946   Durbin-Watson:                   2.039
Prob(Omnibus):                  0.019   Jarque-Bera (JB):               10.046
Skew:                           0.436   Prob(JB):                      0.00659
Kurtosis:                       4.527   Cond. No.                         266.
==============================================================================

Notes:
[1] Standard Errors assume that the covariance matrix of the errors is correctly specified.graph_All                            OLS Regression Results                            
==============================================================================
Dep. Variable:                      y   R-squared:                       0.524
Model:                            OLS   Adj. R-squared:                  0.522
Method:                 Least Squares   F-statistic:                     197.3
Date:                Thu, 09 Mar 2023   Prob (F-statistic):           1.07e-30
Time:                        15:46:40   Log-Likelihood:                -668.32
No. Observations:                 181   AIC:                             1341.
Df Residuals:                     179   BIC:                             1347.
Df Model:                           1                                         
Covariance Type:            nonrobust                                         
==============================================================================
                 coef    std err          t      P>|t|      [0.025      0.975]
------------------------------------------------------------------------------
const         18.7520      0.760     24.664      0.000      17.252      20.252
x1             0.0087      0.001     14.047      0.000       0.007       0.010
==============================================================================
Omnibus:                       59.093   Durbin-Watson:                   1.775
Prob(Omnibus):                  0.000   Jarque-Bera (JB):              779.550
Skew:                          -0.746   Prob(JB):                    5.28e-170
Kurtosis:                      13.057   Cond. No.                     1.28e+03
==============================================================================

Notes:
[1] Standard Errors assume that the covariance matrix of the errors is correctly specified.
[2] The condition number is large, 1.28e+03. This might indicate that there are
strong multicollinearity or other numerical problems.graph_CI                            OLS Regression Results                            
==============================================================================
Dep. Variable:                      y   R-squared:                       0.581
Model:                            OLS   Adj. R-squared:                  0.576
Method:                 Least Squares   F-statistic:                     109.5
Date:                Thu, 09 Mar 2023   Prob (F-statistic):           1.40e-16
Time:                        15:49:28   Log-Likelihood:                -318.64
No. Observations:                  81   AIC:                             641.3
Df Residuals:                      79   BIC:                             646.1
Df Model:                           1                                         
Covariance Type:            nonrobust                                         
==============================================================================
                 coef    std err          t      P>|t|      [0.025      0.975]
------------------------------------------------------------------------------
const         18.6159      1.504     12.378      0.000      15.622      21.609
x1             0.0086      0.001     10.465      0.000       0.007       0.010
==============================================================================
Omnibus:                       32.004   Durbin-Watson:                   1.841
Prob(Omnibus):                  0.000   Jarque-Bera (JB):              182.893
Skew:                          -0.925   Prob(JB):                     1.93e-40
Kurtosis:                      10.125   Cond. No.                     1.98e+03
==============================================================================

Notes:
[1] Standard Errors assume that the covariance matrix of the errors is correctly specified.
[2] The condition number is large, 1.98e+03. This might indicate that there are
strong multicollinearity or other numerical problems.graph_Godlewski                            OLS Regression Results                            
==============================================================================
Dep. Variable:                      y   R-squared:                       0.960
Model:                            OLS   Adj. R-squared:                  0.956
Method:                 Least Squares   F-statistic:                     262.5
Date:                Thu, 09 Mar 2023   Prob (F-statistic):           5.05e-09
Time:                        15:49:29   Log-Likelihood:                -4.6801
No. Observations:                  13   AIC:                             13.36
Df Residuals:                      11   BIC:                             14.49
Df Model:                           1                                         
Covariance Type:            nonrobust                                         
==============================================================================
                 coef    std err          t      P>|t|      [0.025      0.975]
------------------------------------------------------------------------------
const          6.9690      0.403     17.308      0.000       6.083       7.855
x1             0.1554      0.010     16.203      0.000       0.134       0.177
==============================================================================
Omnibus:                        1.036   Durbin-Watson:                   1.184
Prob(Omnibus):                  0.596   Jarque-Bera (JB):                0.885
Skew:                          -0.471   Prob(JB):                        0.643
Kurtosis:                       2.137   Cond. No.                         162.
==============================================================================

Notes:
[1] Standard Errors assume that the covariance matrix of the errors is correctly specified.graph_clancy                            OLS Regression Results                            
==============================================================================
Dep. Variable:                      y   R-squared:                       0.946
Model:                            OLS   Adj. R-squared:                  0.940
Method:                 Least Squares   F-statistic:                     158.6
Date:                Thu, 09 Mar 2023   Prob (F-statistic):           5.09e-07
Time:                        15:49:29   Log-Likelihood:                -20.769
No. Observations:                  11   AIC:                             45.54
Df Residuals:                       9   BIC:                             46.33
Df Model:                           1                                         
Covariance Type:            nonrobust                                         
==============================================================================
                 coef    std err          t      P>|t|      [0.025      0.975]
------------------------------------------------------------------------------
const          7.3508      1.024      7.179      0.000       5.034       9.667
x1             0.1377      0.011     12.595      0.000       0.113       0.162
==============================================================================
Omnibus:                        2.129   Durbin-Watson:                   1.057
Prob(Omnibus):                  0.345   Jarque-Bera (JB):                0.407
Skew:                           0.418   Prob(JB):                        0.816
Kurtosis:                       3.435   Cond. No.                         180.
==============================================================================

Notes:
[1] Standard Errors assume that the covariance matrix of the errors is correctly specified.graph_Ohm                            OLS Regression Results                            
==============================================================================
Dep. Variable:                      y   R-squared:                       0.633
Model:                            OLS   Adj. R-squared:                  0.628
Method:                 Least Squares   F-statistic:                     130.8
Date:                Thu, 09 Mar 2023   Prob (F-statistic):           3.43e-18
Time:                        15:49:29   Log-Likelihood:                -227.61
No. Observations:                  78   AIC:                             459.2
Df Residuals:                      76   BIC:                             463.9
Df Model:                           1                                         
Covariance Type:            nonrobust                                         
==============================================================================
                 coef    std err          t      P>|t|      [0.025      0.975]
------------------------------------------------------------------------------
const         10.5752      1.068      9.901      0.000       8.448      12.702
x1             0.0957      0.008     11.438      0.000       0.079       0.112
==============================================================================
Omnibus:                        7.946   Durbin-Watson:                   2.039
Prob(Omnibus):                  0.019   Jarque-Bera (JB):               10.046
Skew:                           0.436   Prob(JB):                      0.00659
Kurtosis:                       4.527   Cond. No.                         266.
==============================================================================

Notes:
[1] Standard Errors assume that the covariance matrix of the errors is correctly specified.graph_All                            OLS Regression Results                            
==============================================================================
Dep. Variable:                      y   R-squared:                       0.524
Model:                            OLS   Adj. R-squared:                  0.522
Method:                 Least Squares   F-statistic:                     197.3
Date:                Thu, 09 Mar 2023   Prob (F-statistic):           1.07e-30
Time:                        15:49:30   Log-Likelihood:                -668.32
No. Observations:                 181   AIC:                             1341.
Df Residuals:                     179   BIC:                             1347.
Df Model:                           1                                         
Covariance Type:            nonrobust                                         
==============================================================================
                 coef    std err          t      P>|t|      [0.025      0.975]
------------------------------------------------------------------------------
const         18.7520      0.760     24.664      0.000      17.252      20.252
x1             0.0087      0.001     14.047      0.000       0.007       0.010
==============================================================================
Omnibus:                       59.093   Durbin-Watson:                   1.775
Prob(Omnibus):                  0.000   Jarque-Bera (JB):              779.550
Skew:                          -0.746   Prob(JB):                    5.28e-170
Kurtosis:                      13.057   Cond. No.                     1.28e+03
==============================================================================

Notes:
[1] Standard Errors assume that the covariance matrix of the errors is correctly specified.
[2] The condition number is large, 1.28e+03. This might indicate that there are
strong multicollinearity or other numerical problems.graph_CI                            OLS Regression Results                            
==============================================================================
Dep. Variable:                      y   R-squared:                       0.581
Model:                            OLS   Adj. R-squared:                  0.576
Method:                 Least Squares   F-statistic:                     109.5
Date:                Thu, 09 Mar 2023   Prob (F-statistic):           1.40e-16
Time:                        15:53:57   Log-Likelihood:                -318.64
No. Observations:                  81   AIC:                             641.3
Df Residuals:                      79   BIC:                             646.1
Df Model:                           1                                         
Covariance Type:            nonrobust                                         
==============================================================================
                 coef    std err          t      P>|t|      [0.025      0.975]
------------------------------------------------------------------------------
const         18.6159      1.504     12.378      0.000      15.622      21.609
x1             0.0086      0.001     10.465      0.000       0.007       0.010
==============================================================================
Omnibus:                       32.004   Durbin-Watson:                   1.841
Prob(Omnibus):                  0.000   Jarque-Bera (JB):              182.893
Skew:                          -0.925   Prob(JB):                     1.93e-40
Kurtosis:                      10.125   Cond. No.                     1.98e+03
==============================================================================

Notes:
[1] Standard Errors assume that the covariance matrix of the errors is correctly specified.
[2] The condition number is large, 1.98e+03. This might indicate that there are
strong multicollinearity or other numerical problems.graph_Godlewski                            OLS Regression Results                            
==============================================================================
Dep. Variable:                      y   R-squared:                       0.960
Model:                            OLS   Adj. R-squared:                  0.956
Method:                 Least Squares   F-statistic:                     262.5
Date:                Thu, 09 Mar 2023   Prob (F-statistic):           5.05e-09
Time:                        15:53:58   Log-Likelihood:                -4.6801
No. Observations:                  13   AIC:                             13.36
Df Residuals:                      11   BIC:                             14.49
Df Model:                           1                                         
Covariance Type:            nonrobust                                         
==============================================================================
                 coef    std err          t      P>|t|      [0.025      0.975]
------------------------------------------------------------------------------
const          6.9690      0.403     17.308      0.000       6.083       7.855
x1             0.1554      0.010     16.203      0.000       0.134       0.177
==============================================================================
Omnibus:                        1.036   Durbin-Watson:                   1.184
Prob(Omnibus):                  0.596   Jarque-Bera (JB):                0.885
Skew:                          -0.471   Prob(JB):                        0.643
Kurtosis:                       2.137   Cond. No.                         162.
==============================================================================

Notes:
[1] Standard Errors assume that the covariance matrix of the errors is correctly specified.graph_clancy                            OLS Regression Results                            
==============================================================================
Dep. Variable:                      y   R-squared:                       0.946
Model:                            OLS   Adj. R-squared:                  0.940
Method:                 Least Squares   F-statistic:                     158.6
Date:                Thu, 09 Mar 2023   Prob (F-statistic):           5.09e-07
Time:                        15:53:58   Log-Likelihood:                -20.769
No. Observations:                  11   AIC:                             45.54
Df Residuals:                       9   BIC:                             46.33
Df Model:                           1                                         
Covariance Type:            nonrobust                                         
==============================================================================
                 coef    std err          t      P>|t|      [0.025      0.975]
------------------------------------------------------------------------------
const          7.3508      1.024      7.179      0.000       5.034       9.667
x1             0.1377      0.011     12.595      0.000       0.113       0.162
==============================================================================
Omnibus:                        2.129   Durbin-Watson:                   1.057
Prob(Omnibus):                  0.345   Jarque-Bera (JB):                0.407
Skew:                           0.418   Prob(JB):                        0.816
Kurtosis:                       3.435   Cond. No.                         180.
==============================================================================

Notes:
[1] Standard Errors assume that the covariance matrix of the errors is correctly specified.graph_Ohm                            OLS Regression Results                            
==============================================================================
Dep. Variable:                      y   R-squared:                       0.633
Model:                            OLS   Adj. R-squared:                  0.628
Method:                 Least Squares   F-statistic:                     130.8
Date:                Thu, 09 Mar 2023   Prob (F-statistic):           3.43e-18
Time:                        15:53:58   Log-Likelihood:                -227.61
No. Observations:                  78   AIC:                             459.2
Df Residuals:                      76   BIC:                             463.9
Df Model:                           1                                         
Covariance Type:            nonrobust                                         
==============================================================================
                 coef    std err          t      P>|t|      [0.025      0.975]
------------------------------------------------------------------------------
const         10.5752      1.068      9.901      0.000       8.448      12.702
x1             0.0957      0.008     11.438      0.000       0.079       0.112
==============================================================================
Omnibus:                        7.946   Durbin-Watson:                   2.039
Prob(Omnibus):                  0.019   Jarque-Bera (JB):               10.046
Skew:                           0.436   Prob(JB):                      0.00659
Kurtosis:                       4.527   Cond. No.                         266.
==============================================================================

Notes:
[1] Standard Errors assume that the covariance matrix of the errors is correctly specified.graph_All                            OLS Regression Results                            
==============================================================================
Dep. Variable:                      y   R-squared:                       0.524
Model:                            OLS   Adj. R-squared:                  0.522
Method:                 Least Squares   F-statistic:                     197.3
Date:                Thu, 09 Mar 2023   Prob (F-statistic):           1.07e-30
Time:                        15:53:59   Log-Likelihood:                -668.32
No. Observations:                 181   AIC:                             1341.
Df Residuals:                     179   BIC:                             1347.
Df Model:                           1                                         
Covariance Type:            nonrobust                                         
==============================================================================
                 coef    std err          t      P>|t|      [0.025      0.975]
------------------------------------------------------------------------------
const         18.7520      0.760     24.664      0.000      17.252      20.252
x1             0.0087      0.001     14.047      0.000       0.007       0.010
==============================================================================
Omnibus:                       59.093   Durbin-Watson:                   1.775
Prob(Omnibus):                  0.000   Jarque-Bera (JB):              779.550
Skew:                          -0.746   Prob(JB):                    5.28e-170
Kurtosis:                      13.057   Cond. No.                     1.28e+03
==============================================================================

Notes:
[1] Standard Errors assume that the covariance matrix of the errors is correctly specified.
[2] The condition number is large, 1.28e+03. This might indicate that there are
strong multicollinearity or other numerical problems.graph_CI                            OLS Regression Results                            
==============================================================================
Dep. Variable:                      y   R-squared:                       0.581
Model:                            OLS   Adj. R-squared:                  0.576
Method:                 Least Squares   F-statistic:                     109.5
Date:                Thu, 09 Mar 2023   Prob (F-statistic):           1.40e-16
Time:                        15:56:40   Log-Likelihood:                -318.64
No. Observations:                  81   AIC:                             641.3
Df Residuals:                      79   BIC:                             646.1
Df Model:                           1                                         
Covariance Type:            nonrobust                                         
==============================================================================
                 coef    std err          t      P>|t|      [0.025      0.975]
------------------------------------------------------------------------------
const         18.6159      1.504     12.378      0.000      15.622      21.609
x1             0.0086      0.001     10.465      0.000       0.007       0.010
==============================================================================
Omnibus:                       32.004   Durbin-Watson:                   1.841
Prob(Omnibus):                  0.000   Jarque-Bera (JB):              182.893
Skew:                          -0.925   Prob(JB):                     1.93e-40
Kurtosis:                      10.125   Cond. No.                     1.98e+03
==============================================================================

Notes:
[1] Standard Errors assume that the covariance matrix of the errors is correctly specified.
[2] The condition number is large, 1.98e+03. This might indicate that there are
strong multicollinearity or other numerical problems.graph_Godlewski                            OLS Regression Results                            
==============================================================================
Dep. Variable:                      y   R-squared:                       0.960
Model:                            OLS   Adj. R-squared:                  0.956
Method:                 Least Squares   F-statistic:                     262.5
Date:                Thu, 09 Mar 2023   Prob (F-statistic):           5.05e-09
Time:                        15:56:40   Log-Likelihood:                -4.6801
No. Observations:                  13   AIC:                             13.36
Df Residuals:                      11   BIC:                             14.49
Df Model:                           1                                         
Covariance Type:            nonrobust                                         
==============================================================================
                 coef    std err          t      P>|t|      [0.025      0.975]
------------------------------------------------------------------------------
const          6.9690      0.403     17.308      0.000       6.083       7.855
x1             0.1554      0.010     16.203      0.000       0.134       0.177
==============================================================================
Omnibus:                        1.036   Durbin-Watson:                   1.184
Prob(Omnibus):                  0.596   Jarque-Bera (JB):                0.885
Skew:                          -0.471   Prob(JB):                        0.643
Kurtosis:                       2.137   Cond. No.                         162.
==============================================================================

Notes:
[1] Standard Errors assume that the covariance matrix of the errors is correctly specified.graph_clancy                            OLS Regression Results                            
==============================================================================
Dep. Variable:                      y   R-squared:                       0.946
Model:                            OLS   Adj. R-squared:                  0.940
Method:                 Least Squares   F-statistic:                     158.6
Date:                Thu, 09 Mar 2023   Prob (F-statistic):           5.09e-07
Time:                        15:56:40   Log-Likelihood:                -20.769
No. Observations:                  11   AIC:                             45.54
Df Residuals:                       9   BIC:                             46.33
Df Model:                           1                                         
Covariance Type:            nonrobust                                         
==============================================================================
                 coef    std err          t      P>|t|      [0.025      0.975]
------------------------------------------------------------------------------
const          7.3508      1.024      7.179      0.000       5.034       9.667
x1             0.1377      0.011     12.595      0.000       0.113       0.162
==============================================================================
Omnibus:                        2.129   Durbin-Watson:                   1.057
Prob(Omnibus):                  0.345   Jarque-Bera (JB):                0.407
Skew:                           0.418   Prob(JB):                        0.816
Kurtosis:                       3.435   Cond. No.                         180.
==============================================================================

Notes:
[1] Standard Errors assume that the covariance matrix of the errors is correctly specified.graph_Ohm                            OLS Regression Results                            
==============================================================================
Dep. Variable:                      y   R-squared:                       0.633
Model:                            OLS   Adj. R-squared:                  0.628
Method:                 Least Squares   F-statistic:                     130.8
Date:                Thu, 09 Mar 2023   Prob (F-statistic):           3.43e-18
Time:                        15:56:40   Log-Likelihood:                -227.61
No. Observations:                  78   AIC:                             459.2
Df Residuals:                      76   BIC:                             463.9
Df Model:                           1                                         
Covariance Type:            nonrobust                                         
==============================================================================
                 coef    std err          t      P>|t|      [0.025      0.975]
------------------------------------------------------------------------------
const         10.5752      1.068      9.901      0.000       8.448      12.702
x1             0.0957      0.008     11.438      0.000       0.079       0.112
==============================================================================
Omnibus:                        7.946   Durbin-Watson:                   2.039
Prob(Omnibus):                  0.019   Jarque-Bera (JB):               10.046
Skew:                           0.436   Prob(JB):                      0.00659
Kurtosis:                       4.527   Cond. No.                         266.
==============================================================================

Notes:
[1] Standard Errors assume that the covariance matrix of the errors is correctly specified.graph_All                            OLS Regression Results                            
==============================================================================
Dep. Variable:                      y   R-squared:                       0.524
Model:                            OLS   Adj. R-squared:                  0.522
Method:                 Least Squares   F-statistic:                     197.3
Date:                Thu, 09 Mar 2023   Prob (F-statistic):           1.07e-30
Time:                        15:56:41   Log-Likelihood:                -668.32
No. Observations:                 181   AIC:                             1341.
Df Residuals:                     179   BIC:                             1347.
Df Model:                           1                                         
Covariance Type:            nonrobust                                         
==============================================================================
                 coef    std err          t      P>|t|      [0.025      0.975]
------------------------------------------------------------------------------
const         18.7520      0.760     24.664      0.000      17.252      20.252
x1             0.0087      0.001     14.047      0.000       0.007       0.010
==============================================================================
Omnibus:                       59.093   Durbin-Watson:                   1.775
Prob(Omnibus):                  0.000   Jarque-Bera (JB):              779.550
Skew:                          -0.746   Prob(JB):                    5.28e-170
Kurtosis:                      13.057   Cond. No.                     1.28e+03
==============================================================================

Notes:
[1] Standard Errors assume that the covariance matrix of the errors is correctly specified.
[2] The condition number is large, 1.28e+03. This might indicate that there are
strong multicollinearity or other numerical problems.graph_CI                            OLS Regression Results                            
==============================================================================
Dep. Variable:                      y   R-squared:                       0.581
Model:                            OLS   Adj. R-squared:                  0.576
Method:                 Least Squares   F-statistic:                     109.5
Date:                Thu, 09 Mar 2023   Prob (F-statistic):           1.40e-16
Time:                        16:01:15   Log-Likelihood:                -318.64
No. Observations:                  81   AIC:                             641.3
Df Residuals:                      79   BIC:                             646.1
Df Model:                           1                                         
Covariance Type:            nonrobust                                         
==============================================================================
                 coef    std err          t      P>|t|      [0.025      0.975]
------------------------------------------------------------------------------
const         18.6159      1.504     12.378      0.000      15.622      21.609
x1             0.0086      0.001     10.465      0.000       0.007       0.010
==============================================================================
Omnibus:                       32.004   Durbin-Watson:                   1.841
Prob(Omnibus):                  0.000   Jarque-Bera (JB):              182.893
Skew:                          -0.925   Prob(JB):                     1.93e-40
Kurtosis:                      10.125   Cond. No.                     1.98e+03
==============================================================================

Notes:
[1] Standard Errors assume that the covariance matrix of the errors is correctly specified.
[2] The condition number is large, 1.98e+03. This might indicate that there are
strong multicollinearity or other numerical problems.graph_Godlewski                            OLS Regression Results                            
==============================================================================
Dep. Variable:                      y   R-squared:                       0.960
Model:                            OLS   Adj. R-squared:                  0.956
Method:                 Least Squares   F-statistic:                     262.5
Date:                Thu, 09 Mar 2023   Prob (F-statistic):           5.05e-09
Time:                        16:01:16   Log-Likelihood:                -4.6801
No. Observations:                  13   AIC:                             13.36
Df Residuals:                      11   BIC:                             14.49
Df Model:                           1                                         
Covariance Type:            nonrobust                                         
==============================================================================
                 coef    std err          t      P>|t|      [0.025      0.975]
------------------------------------------------------------------------------
const          6.9690      0.403     17.308      0.000       6.083       7.855
x1             0.1554      0.010     16.203      0.000       0.134       0.177
==============================================================================
Omnibus:                        1.036   Durbin-Watson:                   1.184
Prob(Omnibus):                  0.596   Jarque-Bera (JB):                0.885
Skew:                          -0.471   Prob(JB):                        0.643
Kurtosis:                       2.137   Cond. No.                         162.
==============================================================================

Notes:
[1] Standard Errors assume that the covariance matrix of the errors is correctly specified.graph_clancy                            OLS Regression Results                            
==============================================================================
Dep. Variable:                      y   R-squared:                       0.946
Model:                            OLS   Adj. R-squared:                  0.940
Method:                 Least Squares   F-statistic:                     158.6
Date:                Thu, 09 Mar 2023   Prob (F-statistic):           5.09e-07
Time:                        16:01:16   Log-Likelihood:                -20.769
No. Observations:                  11   AIC:                             45.54
Df Residuals:                       9   BIC:                             46.33
Df Model:                           1                                         
Covariance Type:            nonrobust                                         
==============================================================================
                 coef    std err          t      P>|t|      [0.025      0.975]
------------------------------------------------------------------------------
const          7.3508      1.024      7.179      0.000       5.034       9.667
x1             0.1377      0.011     12.595      0.000       0.113       0.162
==============================================================================
Omnibus:                        2.129   Durbin-Watson:                   1.057
Prob(Omnibus):                  0.345   Jarque-Bera (JB):                0.407
Skew:                           0.418   Prob(JB):                        0.816
Kurtosis:                       3.435   Cond. No.                         180.
==============================================================================

Notes:
[1] Standard Errors assume that the covariance matrix of the errors is correctly specified.graph_Ohm                            OLS Regression Results                            
==============================================================================
Dep. Variable:                      y   R-squared:                       0.633
Model:                            OLS   Adj. R-squared:                  0.628
Method:                 Least Squares   F-statistic:                     130.8
Date:                Thu, 09 Mar 2023   Prob (F-statistic):           3.43e-18
Time:                        16:01:16   Log-Likelihood:                -227.61
No. Observations:                  78   AIC:                             459.2
Df Residuals:                      76   BIC:                             463.9
Df Model:                           1                                         
Covariance Type:            nonrobust                                         
==============================================================================
                 coef    std err          t      P>|t|      [0.025      0.975]
------------------------------------------------------------------------------
const         10.5752      1.068      9.901      0.000       8.448      12.702
x1             0.0957      0.008     11.438      0.000       0.079       0.112
==============================================================================
Omnibus:                        7.946   Durbin-Watson:                   2.039
Prob(Omnibus):                  0.019   Jarque-Bera (JB):               10.046
Skew:                           0.436   Prob(JB):                      0.00659
Kurtosis:                       4.527   Cond. No.                         266.
==============================================================================

Notes:
[1] Standard Errors assume that the covariance matrix of the errors is correctly specified.graph_All                            OLS Regression Results                            
==============================================================================
Dep. Variable:                      y   R-squared:                       0.524
Model:                            OLS   Adj. R-squared:                  0.522
Method:                 Least Squares   F-statistic:                     197.3
Date:                Thu, 09 Mar 2023   Prob (F-statistic):           1.07e-30
Time:                        16:01:17   Log-Likelihood:                -668.32
No. Observations:                 181   AIC:                             1341.
Df Residuals:                     179   BIC:                             1347.
Df Model:                           1                                         
Covariance Type:            nonrobust                                         
==============================================================================
                 coef    std err          t      P>|t|      [0.025      0.975]
------------------------------------------------------------------------------
const         18.7520      0.760     24.664      0.000      17.252      20.252
x1             0.0087      0.001     14.047      0.000       0.007       0.010
==============================================================================
Omnibus:                       59.093   Durbin-Watson:                   1.775
Prob(Omnibus):                  0.000   Jarque-Bera (JB):              779.550
Skew:                          -0.746   Prob(JB):                    5.28e-170
Kurtosis:                      13.057   Cond. No.                     1.28e+03
==============================================================================

Notes:
[1] Standard Errors assume that the covariance matrix of the errors is correctly specified.
[2] The condition number is large, 1.28e+03. This might indicate that there are
strong multicollinearity or other numerical problems.
```
